# Conserved amino acid residues and gene expression patterns associated with the substrate preferences of the competing enzymes FLS and DFR

**DOI:** 10.1101/2023.11.05.565693

**Authors:** Nancy Choudhary, Boas Pucker

## Abstract

**Background:** Flavonoids, an important class of specialized metabolites, are synthesized from phenylalanine and present in almost all plant species. Different branches of flavonoid biosynthesis lead to products like flavones, flavonols, anthocyanins, and proanthocyanidins. Dihydroflavonols form the branching point towards the production of non-colored flavonols via flavonol synthase (FLS) and colored anthocyanins via dihydroflavonol 4-reductase (DFR). Despite the wealth of publicly accessible data, there remains a gap in understanding the mechanisms that mitigate competition between FLS and DFR for the shared substrate, dihydroflavonols.

**Results:** An angiosperm-wide comparison of FLS and DFR sequences revealed the amino acids at positions associated with the substrate specificity in both enzymes. A global analysis of the phylogenetic distribution of these amino acid residues revealed that monocots generally possess FLS with Y132 (FLS_Y_) and DFR with N133 (DFR_N_). In contrast, dicots generally possess FLS_H_ and DFR_N_, DFR_D_, and DFR_A_. DFR_A_, which restricts substrate preference to dihydrokaempferol, previously believed to be unique to strawberry species, is found to be more widespread in angiosperms and has evolved independently multiple times. Generally, angiosperm FLS appears to prefer dihydrokaempferol, whereas DFR appears to favor dihydroquercetin or dihydromyricetin. Moreover, in the FLS-DFR competition, the dominance of one over the other is observed, with typically only one gene being expressed at any given time.

**Conclusion:** This study illustrates how almost mutually exclusive gene expression and substrate-preference determining residues could mitigate competition between FLS and DFR, delineates the evolution of these enzymes, and provides insights into mechanisms directing the metabolic flux of the flavonoid biosynthesis, with potential implications for ornamental plants and molecular breeding strategies.

## AdditionalFile2 for "Conserved amino acid residues and gene expression patterns associated with the substrate preferences of the competing enzymes FLS and DFR" (part 1 of 2)

```
>Eruve.1297s0004.1
MVAHKDTVCVTGASGFIGSWLVMRLLERGYFVRATVRDPENLKKVQHLLDLPNAKTQLTLWKADLSDEGSYDDAINGCDGVFHIATPMDFESKDPENEVIKPTVNGMLGIMKACDKAKSVRRIVFTSSAGTVNVEEHQKNVYDENDWSDLDFIMSEKMTGWMYFLSKTLAEKAAWDYAKEKGMDFISIIPTLVIGPFITTSMPPSLITALSPITRNEAHYSIITQGQYVHLDDLCNAHIFLYEQAVAKGRYVCSSHDATILTISKFLRQKYPEYNVPSTFEGVDENLKSIAFSSKKLTDMGFNFKYSLEDMLVESIETCRQKGFLPVSMPDQLKSEDKVLPVSDDKMENKTGSAGLTDGMAACKKTEPGMTGEKADSRMSAQQICA*
>Eruve.2110s0008.1
MVAHKDTVCVTGASGFIGSWLVMRLLERGYFVRATVRDPENLKKVQHLLDLPNAKTQLTLWKADLSDEGSYDDAINGCDGVFHIATPMDFESKDPENEVIKPTVNGMLGIMKACDKAKSVRRIVFTSSAGTVNVEEHQKNVYDENDWSDLDFIMSEKMTGWMYFLSKTLAEKAAWDYAKEKGMDFISIIPTLVIGPFITTSMPPSLITALSPITRNEAHYSIITQGQYVHLDDLCNAHIFLYEQAVAKGRYVCSSHDATILTISEFLRQKYPEYNVPSTFEGVDENLKSIAFSSKKLTDMGFNFKYSLEDMLVESIETCRQKGFLPASMPDQLKSEDKVPVSDDKMENKTGSAGLTDGMAACKKTEPGMTGEKTDGRMSAQQICA*
>Eruve.1331s0010.1
MTTIDQSATRIKKACVIGGTGNLASILIKHLLQSGYKVNTTVRDPENEKKMSHLRVLQELGDLKIFKADLTHEGSFTSPISGCEYVFHVATPINFTSQDPEKDMINPASQGVINVLRSCLKSNSIKRVIYTSSAAAVSINNLSGPGIVVDEENWSDIYFLTKEKPFNWGYPVSKMLAEKAACIYAEEHNIDLVTVVPALIAGNSLLSDPPSSLSLSMSLVTGKEMYLIGLKEMQKLSGSISFIHVDDLARAHLFLAEKETASGRYICCSYNTNVPEIADFLRQRYPKYNVLSEFEECLSSAKLTLSSEKLIKEGFRFEYGISDMYDEMMEYFESKGLIKPKES*
>Eruve.3187s0004.1
MTSTDQSAVTTTGTKKACVIGGTGNLASVLIKHLLKSGYKVNTTVRDPENEKKMSHLKKLQELGDLKIIKADLTDEGSFTSPVSGCEYVFHVATPISFTSQDPEKDMINPAIQGVINVLRSCLNSNSIKRVIYTSSAAAVSINNLPGPGLVMNEENWSDIDFLKKEKPFNWGYPISKMLAEKAAYEFAEEHKIDLVTVVPALIAGNSLLSDPPSSLSLSMSLITGNEMHLIGLKEMQKLSGSISFIHVDDLARAHMFLAEKETASGRYICCYYNTNVPEISDFLRRRYPKYNVLSEFEECLSSAKLTLSSEKLIKEGFRFEYGISEMYDEMVKYFESKGLIKPKES*
>Eruve.0483s0006.1
MTSTDQTAVTTTGNKKACVIGGTGNLASILIKHLLKSGYKVNTTVRDPENEKKISHLKKLQELGDLKIFKADLTDEGSFTSPVSGCEYVFHVATPISFTSQDPEKDMINPAIQGVINVLRSCLNSNSIKRVIYTSSAAAVSINNLPGPGLVMNEENWSDIDFLKKEKPFNWGYPISKMLAEKAAYEFAEEHKIDLVTVVPALIAGNSLLSDPPSSLSLSMSLITGNEMHLIGLKEMQKLSGSISFIHVDDLARAHMFLAEKETASGRYICCYYNTNVPEISDFLKRRYPKYNVLAEFEECLSSAKLTLSSGKLIKEGFRFEYGMSEMYDEMVKYFESKGLIKPKES*
>Eruve.1767s0006.1
MNGGGKVVCVTGASGYIASWIVKLLLLRGYTVRATVRNPRDTAKTEHLLALEGAKERLKLFKADLLEENSFEQAIKGCDAVFHTASPVKFIVTDPQTELIDPAVKGTINVLNTCKKISSVKRVILTSSTAAVLVRQPPLGPNDVVDETFFSDPSFCMETKLWYPLSKTLAENVAWEFSKENGMDMVVINPGFIIGPLLQPTLNFSVGMIVDIINGRNPFKSIYYRFVDVRDVALAHVKALETPSASGRYIIDGPSMTIYDIKETIRKLFPDLCIADTIEEVEMKEFIYKVCLKKVKSLGVEFTPPESSLRDTIISVKEKCLL*
>Eruve.0081s0046.1
MNGEGKVVCVTGASGYIASWIVKLLLQRGYTVRATVRDPNDQRKTDHLLALDGAKERLSLFKANLLEEGSFEHAIDGCEAVFHTASPVLLTAEDPQAELIEPAVKGTLNVLKTCVKMSSVKRVILTSSIAAVIVNASPTVPNGLVDETMFSDPSFCEEKKKWYALSKTLAEDEAWKFAKANEMDLIVMNPGLVIGPILQPTLNISVAVVTELIKGKDLFKSKSFRLVDVRDVSLAHIKALEIPSANGRYIIDSPVVATLKDIEKVLREFYPDLCIADDDKNNEDTGLDLVSYKVSLEKVRSLGIEFTPTETSLRDTVLSLKEKCLL*
>Eruve.1110s0009.1
MNGGEKVVCVTGASGYIASWIVKLLLLRGYTVRATVRNPRDTAKTEHLLALEGAKERLKLFKADLLEENSFEQAIGGCDAVFHTASPVKFIVTDPQTELIDPAVKGTINVLNTCKKTFSVKRVILTSSTAAVLIRHPPLGPNDVVDETFFSDPSFCMETKFWYPLAKTLAENAAWQFSKDNGIDMIVIVPGFIIGPLLQPTLNFSVGMIVDIINGRNPFKSIYYRFVDVRDVALAHVKALETPSANGRYIIDGPSMTIYHIKETMRKLFPDLCIADTIEEVEMKEFIYKVCLEKVKSLGVEFTPPESSLRDTIISLKEKCLL*
>Eruve.1110s0008.1
MNGGGKVVCVTGASGYLGSWIIKLLLLRGYTVRATVLNLTDTAETEHLLALEGAKERLKLFKADLLEECSFDQAIEGCDAVFHTASPVKFNVTDPQIELIDPAVKGTINVLNACKKTSSVQRIIVTSSTAAVVVRQPPLEPNDVVDETFFSDPSVCMETKSWYPLSKTLAENVAWEFARDNGMDVVVINPGFIIGPLLQPTLNFSVGMIVDMINGRNPFNSIYYRFVDVRDVALAHVKALETPSANGRYILDGPSMTIDDIKEIMRELFPDMCIADTKEEGEMKDTIYKVCLGKVKNLGVEFTPLKSSLRDTIISLKEKCLL*
>Eruve.4697s0010.1
MSVVEKGKVCVTGAGGFLASWLVDLLLSKDYFVHGTVRDPDNEKYSHLKKLKKARDKLNLFKADMLDYPSLQSAIAGCSGVFHVASPLPSSPVPNPEVEVMAPAVDGTLNVLKACVEENIKRVVYVSSAAALIMNPNWSKDQVIDESCWSDLEFCKRSGNWYRASKTLAESEAFKFAKRTGIDLVSICPTLVFGPVLQQHTVNASTLVLANLLKEGFESRENQVRFIVDVRDVAQALLLVYEKQESEGRYVCTAHNAREKDVVEKLKSLYPNYNYPKSYVEVEERAIMSSEKLQKLSWTFRPLEETLVDSIESYRKAKILDC*
>Eruve.0054s0044.1
MNGEGKVVCVTGASGYIASWIVKLLLQRGYTVRATVRDPNDQKKTDHLLALDGAKERLRLFKANLVEEGSFEDAIDGCEAVFHTASPVSLTAEDPQAELIEPAVIGTLNVLKTCVKMSSVKRVILTSSIAAIIANASPSGPNGLVDETMFSDPSFCEEKKQWYALSKTLAEDEAWKFAKANGLDLIVMNPGLVIGPILQPTLNLSVAVVVELTKGKDPFMTKSYRFVDVRDVSLAHIKALETPSSNGRYIIDGPVVATLKDIEKVLREFVPDLCIGDDKNNENIDLDLVTYKVSLEKVRSLGIEFTPTETSLRDTVLSLKEKCLM*
>Eruve.3683s0002.1
MPVDESSPAGKTVCVTGAGGYIASWIVKSLLERGYTVKGTVRNPDDPKNTHLRELEGAKERLILCKADLQDYEALKAAIDGCDGVFHTASPVTDDPEQMVEPAVNGAKFVINAAAETKVKRVVITSSIGAVYMDPNRDPEAVVDESCWSDLEFCKNTKNWYCYGKMVAEQAAWETAKEKGVDLVVLNPVLVLGPPLQPTINASLFHVLKYLTGSAKTYANLTQAYVDVRDVALAHVLVYEAPSASGRYLLAESALHRGEVVEILAKLFPEYPLPTKCKDEKNPRAKPYKFTNQKIKDLGLEFTPTKQSLYDTVKSLQEKGHLPPPPPPSTSQESSQNGIKIES*
>Eruve.0180s0059.1
MPVDESSPAGKTVCVTGAGGYIASWIVKSLLERGYTVKGTVRNPDDPKNTHLKELEGAKERLILCKADLQDYEALKAAIDGCDGVFHTASPVTDDPEQMVEPAVNGAKFVINAAAETKVKRVVITSSIGAVYMDPNRDPEAVVDESCWSDLEFCKNTKNWYCYGKMVAEQAAWETAKEKGVDLVVLNPVLVLGPPLQPTINASLFHVLKYLTGSAKTYANLTQAYVDVRDVALAHVLVYEAPSASGRYLLAESALHRGEVVEILAKLFPEYPLPTKCKDEKNPRAKPYKFTNQKIKDLGLEFTPTKQSLYDTVKSLQEKGHLPPPPPPSTSQESSQNGIKIES*
>Eruve.0409s0021.1
MQSSFWFCLFKDQSFHFLQPEKMPVDMAGKTVCVTGAGGYIASWIVKLLLERGYTVKGTVRNPDDPKNTHLRELEGAKERLILCKADLQDYDALKAAIDGCDGVFHTASPVTDDPEQMVEPAVNGAKFVINAAAETKVKRVVITSSIGAVYMDPNRDPEAVVDESCWSDLDFCKNTKNWYCYGKMVAEQAAWETAKEKGVDLVVLNPVLVLGPPLQPTINASLFHVLKYLTGSAKTYANLTQAYVDVRDVALAHVLVYEASSASGRYLLAESALHRGEVVEILAKLFPEYPLPTKCKDEKNPRAKPYKFTNQKIKDLGLGFTPTKQSLYDTVKSLQEKGHLPPPSTSQESSQNGIKIES*
>Eruve.2646s0016.1
MPADGKLVCVTGAGGYIASWIVKLLLERGYTVRGTVRNPSDPKNNHLRELQGAKERLTLHSADLLDYEALCATIDGCDGVFHTASPMTDDPETMLEPAVNGAKFVIDAAAKAKVKRVVFTSSIGAVYMNPNRDPQTIVDENCWSDLDFCKNTKNWYCYGKMVAEQSAWETAKAKGVDLVVLNPVLVLGPPLQSAVNASLVHILKYLTGSAKTYANLTQVYVDVRDVALGHVMVYESPSAAGRYILAETALHRGEVVEILAKFFPEYPLPTKCSDEKNPRAKPYKFTTQKIKDLGLEFMPIKQSLYESVKSLQEKGHLPLPQDSNQNNVTIES*
>Eruve.0031s0122.1
MHADGKLVCVTGAGGYIASWIVKLLLERGYTVRGTVRNPSDPKNNHLRELEGAKERLTLHSADLLDYEALCATIDGCDGVFHTASPMTDDPETMLEPAVNGAKFVIDAAAKAKVKRVVFTSSIGAVYMNPNRDPQTIVDESCWSDLDFCKSTKNWYCYGKMVAEQSAWETAKAKGVDLVVLNPVLVLGPPLQSAVNASLVHILKYLTGSAKTYANLTQVYVDVRDVALGHVMVYESSTASGRYILAETALHRGEVVEILAKFFPEYPLPTKCSDEKNPRAKPYKFTTQKIKDLGLEFTPIKQSLYESVKSLQEKGHLPLPQDSPQTTS*
>Eruve.2611s0018.1
MHADGKLVCVTGAGGYIASWIVKLLLERGYTVRGTVRNPADPKNNHLRELEGAKERLTLHSADLLDYEALCATIDGCDGVFHTASPMTDDPETMLEPAVNGAKFVIDAAAKSKVKRVVFTSSIGAVYMNPNRDPQTIVDESCWSDLDFCKNTKNWYCYGKMVAEQSAWETAKAKGVDLVVLNPVLVLGPPLQSAVNASLVHILKYLTGSAKTYANLTQVYVDVRDVALGHVMVYESSTASGRYILAETALHRGEVVEILAKFFPEYPLPTKCSDEKNPRAKPYKFTTQKIKDLGLEFTPIKQSLYESVKSLQEKGHLPLPQDSPQTTS*
>Eruve.0105s0003.1
MANSGEGKVVCVTGASGYIASWLVKFLLSRGYTVKASVRDPSDPKKTQHLVSLEGAKERLHLFKADLLEEGSFDSAIDGCEGVFHTASPFYHDVKDPQVELIDPAVKGTLNVLNSCSKASSVKRVVVTSSMAAVGYNGKPRTPDVTIDETWFSDPEVCKASKMWYVLSKTLAEDAAWKFAKEKGLDIVTINPAMVIGPLLQPTLNTSAAAILNFINGAKTFSNSTFGWVNVKDVANAHIQAYEVPSASGRYCMVERVVHHSEIVNTLRQLYPNLQLPERCADENPYVPTYQVSKEKIKSLGIDYIPLEVSIKETVESLKEKGFINI*
>Eruve.6411s0006.1
MANSGEGKVVCVTGASGYIASWLVKFLLSRGYTVKASVRDPSDPKKTQHLVSLEGAKERLHLFKADLLEEGSFDSAIDGCEGVFHTASPFYHDVKDPQVELIDPAVKGTLNVLNSCSKASSVKRVVVTSSMAAVGYNGKPRTPDVTIDETWFSDPEVCKTSKMWYVLSKTLAEDAAWKFAKEKGLDIVTINPAMVIGPLLQPTLNTSAAAILNFINGAKTFSNSTFGWVNVKDVANAHIQAYEVPSASGRYCMVERVVHHSEIVNTLRQLYPNLQLPERCADENPYVPTYQVSKEKIKSLGIDYIPLEVSIKETVESLKERGFINF*
>Eruve.1110s0010.1
MNGGGKVVCVTGASGYIASWIVKLLLLRGYTVRATVRNPSDTAKTEHLLALDGAKERLKLFKADLLEECSFEQAIEGCDAVFHTASPVKYIVTDPQTELIDPAVKGTLNVLNTCKKTSSVKRVILTSSTAAVLVRKPPLEPNDVVDETFFSDPSVCTELKLWYPLSKTLAENAAWQFSKDNGMDMVVIIPGFVIGPLLQPTLNFSAGFIVDMINGKNPFNATYYRFVDVRDVALAHIKALETPSANGRYIIDGPSMTINDIKKTMRELFPDLCIAETNGESEMKEIMTKEIIYEVCVEKVKNLGVEFTPLESCFRDTIISLKEKCLL*
>Eruve.1767s0005.1
MNGGGKVVCVTGASGYIASWIVKLLLLRGYTVRATVRNPSDPAKTEHLLALDGAKERLKLFKADLLEECSFEQAIEGCDAVFHTASPVKYIVTDPQTELIDPAVKGTLNVLNTCKKTSSVKRVILTSSTAAVLVRKPPLEPNDVVDETFFSDPSVCTELKLWYPLSKTLAENAAWQFSKDNGTDMVVIIPGFVIGPLLQPTLNFSAGFIVDMINGKNPFNATYYRFVDVRDVALAHVKALETPSANGRYIIDGPSMTINDIKKTIRELFPDLYIAETNGESEMKEIMTKEIIYKVSVEKVKNLGVEFTPLESCFRDTIISLKENCLL*
>Eruve.0035s0015.1
MELNGGGKVVCVTGASGYIASWIVKLLLLRGYTVKATVRDPKDQKKTDHLLALDGARERLQLFKANLLEEGSFEHAIDGCVAVFHTASPVKITATDPQAELIEPAVKGTINVLKTCTKVSSVKRVILTSSMATLLSPKFPLGPNVLLDETTFSDPSVCEKEKQWYILSKTLAESAAWQFAKDNNLDLIVMNPGLVIGPILQPTINFSVDVVVDFIKGKNTFNRRYHRLVDVRDVALAHVMALETPSANGRYIIDAPIVTTEDIEKILREFFPDLCITHENEDIDLKSMTYKVNVEKVKSLGIEFTPTETSLRDTVLSLKEKSLV*
>Eruve.0565s0018.1
MFRNTNMQFSLSPPPSLISRTQSEVCVTGAGGFLASWLVDLLLSKEYKVHGTVRDPDNEKYSHLKKLKKARDKLKLFKADLLDYPSLQSAIAGCSGVFHVASPLPSSPVPNPEVEVMAPAVDGTLNVVKACVEENVKRVVYVSSAAALIMNPNWSKDQVIDEACWSDLEFCKRNGNWYRASKTLAESEAFKFAKRTGIDLVSICPTMVFGPVLQQHTVNASTLVLANLLKEGFESRENQVRFIVDVRDVAQALLLVYEKPEAEGRYICTAHNAKEKDVVEKLKSLYPNYNYPKSYVEVEERAIMSSEKLQKLSWTFRPLEETLVDSVESYRKAKILD*
>Eruve.2647s0010.1
MELNGEEVKATTYCVTGASGYIGSWLVKSLLERGYTVHATFRDLAKSQHFQSKWRGNERLRLFRADLQDDGSFDDAVKGCDGVFHVAASMEFDISPDHVNLESYVQRKVIDPAIKGVRNVLGSCLKSKSVKRVVFTSSISTLTAKDENGRWRSVVDETCKAPIDHVLKTKASGWVYVVSKLVSEEEAFRYAKERGMDLVSVITTTVSGPFLTPSLPSSLQVLLSPLTGDTKLFGILSAVNKRMGSIGLVHIEDICMAHLFLMEEPKADGQYICCVDNIDMHELMLNHFSKEYLCKVQKVDDDLEERKSLMKPMISSKKLRDLGFEYKYGIDEIIHQTIDATLDHKLKQ*
>Eruve.0417s0035.1
MELNGEEVKATTYCVTGASGYIGSWLVKSLLERGYTVHATFRDLAKSPHFQSKWRGNERLRLFRADLQDDGSFDDAVKGCDGVFHVAASMEFDISPDHVNLESYVQSKVIDPAIKGVRNVLGSCLKSKSVKRVVFTSSISTLTAKDENERWRSIVDETCKAPIDHVLKTKASGWVYVLSKLVSEEEAFRYAKERGMDLVSVITTTVSGPFLTPSLPSSLQVLLSPITGDSKLFAILSAVNKRMGSIGLVHIEDICMAHLFLMEEPKAEGQQYICCVDNIDMHELMLNHFSKEYLCKVQKVDDDLEERKSLMKPMISSKKLRNLGFEYKYGIDEIIHQTIDATLDHKLKQ*
>Eruve.0565s0019.1
MSAVVKGKVCVTGAGGFLASWVVDLLLSKDYFVHGTVRDPDNEKYSHLKKLEKAGDNLKLVKADLLDYPSLQSAIAGCVGVFHVASPVPSSSVPNPEVEVMAPAVDGTLNVLKACVEANIKRVVYVSSAAALMMNPNWPKNQVIDESCWSDLEFCKRTENWYCASKTQAESEAFEFAKRTGIDLVSICPTMVFGPVLQQHTVNASTLALAKLLKEGFESRENQVRLIVDVRDVAQALLLVYEKPEAEGRYICTAHKAKEKDVVEKLKSLYPNYNYPKSYVEVEGRTMMSSEKLQKLGWTFRPLEETLVDSVESYKKAKILD*
>Eruve.4697s0011.1
MSAVVKGKVCVTGAGGFLASWVVDLLLSKDYFVHGTVRDPDNEKYSHLKKLEKAGDKLKLVKADLLDYPSLQSAIAGCIGVFHVASPVPSSSVPNPEVEVMAPAVDGTLNVLKACVEANIKRVVYVSSAAALMMNPNWPKNQVIDESCWSDLEFCKRTENWYCASKTQAESEAFEFAKRTGINLVSICPTMVFGPVLQQHTVNASTLALAKLLKEGFESRENQVRLIVDVRDVAQALLLVYEKPESEGRYICTAHKAKEKDVVEKLKSLYPNYNYPKSYVEVEERTTMSSEKLQKLGWTFRPLEETLVDSVESYKKAKILD*
>Eruve.5382s0004.1
MNGEGKVVCVTGASGYIASWIVKLLLQRGYTVRATVHDQKKTDHLLALDGAKERLSLFKANLLEEGSFEHAIDGCEAVFHTASPVLLTAEDPQAELIEPAVKGTLNVLKTCVKMSYVKRVILTSSIAAVIVNASPTGPNGLVDETMFSDPSFCEEKKKWYALSKTLAEDEAWKFAKANEMDLIVMNPGLVIGPILQPTLNISVAVVAELTKGKDLFKSKSFRLVDVRDVSLAHIKALEIPSANGRYIIDAPVVSTLKDIEKVLREFYPDLCIADDENNDDTGLDLVSYKVSLEKVKSLGIEFTPTETSLRDTVLSLKEKCLL*
>Eruve.0230s0019.1
MNGGGKMVCVTGASGYIASWIVKLLLIRDYTVWATVRDPNDQKKTDHLLALDGAKERLKLFKANLLEEGSFDHAVNGCEAVFHTASPVTLTVNDPQAELIEPAVKGTLNVLKTCAKMSSVKRVIVTSSIAAVVAHVSAIGPNNLVDETMFSNPSFCEEKKQWYALSKTLAEDAAWKFAKANEIDMIVMNPGFVIGPLLQPTLNLSVDVVVDLTKGKDPFMSKHYRFVDVRDVALAHIKAFETPSANGRYIIDGPVVVTLNDIEKVLREFFPDLCIGDDDKNHVDMKLDLVTYKVCVEKVRSLGIEFTPTETSLRDTVLSLKEKSLL*
>Eruve.0440s0003.1
MSSEEEKTVCVTGASGYIASWIVKLLLLRGYTVKASVRDPNDPRKTEHLLALEGAEERLQLFKANLLEEGSFDSAIDGCQGVFHTASPFYHDVKDPQAELLDPAVKGTINVLSTCLKTPSVKRVVLTSSIAAVAFNGMPRTPDTIVDETWFADPEYCRAAKLWYVLSKTLAENAAWKFAKENNMQLVSINAAMVIGPLLQPTLNTSAAAVLSLIKGAQTFPNATFGWVNVKDVANAHIQAFENPDANGRYCLVERVAHYSEVVNILHDLYPDFQLPEKCADEKIFIPTYKVSKEKAESLGVEFVPLEVSIKETVESLQDKGFIRF*
>Eruve.2794s0001.1
MSSEEEKTVCVTGASGYIASWIVKLLLLRGYTVKASVRDPNDPRKTEHLLALEGAEERLQLFKANLLEEGSFDSAIDGCQGVFHTASPFYHDVKDPQAELLDPAVKGTINVLSTCLKTPSVKRVVLTSSIAAVAFNGMPRTPDTIVDETWFADPEYCRAAKLWYVLSKTLAENAAWKFAKENNMQLVSINAAMVIGPLLQPTLNTSAAAVLSLIKGAQTFPNATFGWVNVKDVANAHIQAFENPDANGRYCLVERVAHYSEVVNILHDLYPDFQLPEKCADEKIFIPTYKVSKEKAESLGVEFVPLEVSIKETVESLQDKGFIRF*
>Eruve.2172s0003.1
MSEYLVTGGTGFIASYIIKSLLELGHTVRTTVRNPQDEEKVGFLWELQGAKERLKIFQADLTAEGSFDEAVNGVDGVFHTASPVLVPQDHNIQETLVDPIIKGTTNVMNSCVKSKTTLKRIVLTSSCSSIRYRFDATKASPLNESHWSDPDYCKRFDLWYAYAKTLGEKEAWRIAEEKGLNLVVVNPSFVVGPLLGPKPTSTLLYILSIVKGLAGEYPNFTVGFVHIDDVVAAHVLAMEEPKASGRLVCSSSVAHWSEIIELLRNKYPNYPLENKCSNKEGDNSPHSMDTRKIHELGFASFKSLPEMFDDCIRSFQEKGLL*
>Eruve.4213s0001.1
MSEYLVTGGTGFIASYIIKSLLELGHTVRTTVRNPQDEEKVGFLWELKGAKERLKMFQADLTAEGSFDEAVNGVDGVFHTASPVLVPQDHNIQETLVDPIIKGTTNVMNSCAKSKATLKRIVLTSSCSSIRYRFDATKASPLTESHWSDPDYCKRFNLWYAYAKTLGEKEAWRIAEEKGLNLVVVNPSFVVGPLLGPKPTSTLLYILSIVKGLAGEYPNFTVGFVHIDDVVAAHVLAMEEPKASGRIVCSSSVAHWSEIIELLRNKYPNYPLENKCSNKEGDNSPHSMDTRKIRELGFASFKSLPEMFDDCIRSFQEKGLL*
>Eruve.2000s0011.1
MGREEEEDDKNGGGERKLGDETASSFLDGTGLVCVTGGTGFIASWLIMRLLQRGYSVRATVRTNPEGNKKDISYLTELPFASERLKIFTADLNEPESFKPAIEGCKAVFHVAHPMDPNSNETEEIVTKRTVQGLMGILKSCVDAKTVKRFFYTSSAVTVFYGVGSGDGGKGGEVDESVWSDVEVFRNQKEKRVSSAYVVSKMAAERAALEFGGDNGLEVVTVVLPLVVGPFISPSLPSSVFISLAMIFGTYKEKYLFDTYNMVHIDDVARAMIYLLERPVAKGRYICSSVEMKIDEVFELLSTKFPQFQLPPVDLKSYRVEKRMSLSSKKLRSEGFEFKSGADEIFAGAIKCCQARGFL*
>Eruve.4454s0003.1
MGREEEEDDKNGGGERKLGDETASSFFDGTGLVCVTGGTGFIASWLIMRLLQRGYSVRATVRTNPEGNKKDISYLTELPFASERLKIFTADLNEPESFKPAIEGCKAVFHVAHPMDPNSNETEEIVTKRTVQGLMGILKSCVDAKTVKRFFYTSSAVTVFYGVGSGDGGNGGEVDESVWSDVEVFRNQKEKRVSSAYVVSKMAAETAALEFGGDNGLEVVTVVLPLVVGPFISPSLPSSVFISLAMIFGTYKEKYLFDTYNMVHIDDVARAMIYLLERQAAKGRYICSSVEMKIDEVFELLSTKFPQFQLPPVDLKSYRVEKRMSLSSKKLRSEGFEFKSGADEIFAGAIKCCQARGFL*
>Eruve.0140s0016.1
MGREEDDNNNGGGERKLRDEMPSSFLDGTGLVCVTGGTGFIASWLIMRLLQCGYSVRATVRTNPEGSKKDISYLTELPFASERLTIFTADLNEPESFKPAIEGCKAVFHVAHPMDPTSNETEETVTKRTVQGLMGILKSCLDAKTVKRFFYTSSAVTVFYGVGSGAGGNGGVVDESVWSDVDVFRNQKEKRVSSSYVVSKMAAETAALEFGGKNGLEVVTLVIPLVVGPFISLSLPSSVFISLAMIFGNYKEKYLFDTYNMVHIDDVARAMIFLLEKPIAKGRYICSSVEMKIDEVFEFLSTRFPQFQLPSIDLKSYRVEKRMSLSSKKLRSAGFEFKYGADDIFTGAIKSCQTRGFL*
>Eruve.0232s0018.1
MRMDQPKGKVCVTGASGFLASWLVKRLLLEGYEVIGTVRDPGNEKKLAHLWKLEGAKERLRLVKADLMEEGSFDKAIKGCHGVFHTASPVLKPTSNPEEEILKPAIEGTLNVLRSCRKNQSLKRVVLTSSSSTVRIRDDFDPNIPLDESVWTSVELCKRFQVWYALSKTLAEQAAWKFCEENGIDLVTVLPSFLVGPSLPRDLCSTASDVLGLLKGETEKFQWHGQMGYVHIDDVARTHILVFEQEAAQGRYICSSKVVSLEELVSFLSTRYPSLPIPKRFEKLDRLHYDFDTSKIKGLGLKFKSLEEMFDDCIASFVEQGYLSHVVS*
>Ca_10786
MGSISEMVCVTGASGFIGSWLVMRLMESGYTVRATVRDPDNMKKVKHLLELPGAKSKLTLWKADLEEEGSFDEAIKGCTGVFHVATPMDFESNDPENEVIKPTINGLLDIMKACVKAQTVRRVIFTSSAGTLNVTEKQKPLFDENCWSDVDFCRRVKMTGWMYFVSKTVAEQEAWKFAKEHDMDFITIIPPLVVGPFLIPTMPPSLITALSPITGNEAHYSIIKQGQYVHLDDLCEAHIFLFEHMEVEGRYICCACEANIHDIAKLINTKYPEYNVPTKFKNIPDQLEVVKFSSKKIMDLGFEFKYNLEDMYTEAIDTCREKGLIPKCIGPPKNGVHI*
>Ca_10787
MGSVSETVCVTGASGFIGSWLIMRLMERGYTVRATVRDPDNMKKVNHLLELPGAKTNLTLWKADLAEEGSFHEPIKGCTGVFHVATPMDFDSKDPENEVIKPTINGLLDILKACEKAKTVRRLVFTSSAGTVDVTENSKSIFDETCWSDVDFCRRVKMTGWMYFVSKTLAEQEAWKFAKQNNIDFVSIIPPLVVGPFLMPTMPPSLITALSLITGNEAHYAIIKQGQYVHLDDLCLAHIFLFENPKAEGRYICCSHEATIHDVATLINKKYPHFNVPTKFKDIPDQLEIIKFSSKKITELGFKFKYSLEDMFTGAVETCREKGILPKAAQTDPVNGTTTQK*
>Ca_19534
MSSEEGKVVCVTGASGFIASWIVKFLLQRGYTVRGTLRDPSNPKKVDHLLKLDGAKERLQLFKADLLEEGSFDSAIEGCDGVFHTASPVRFVVNDPQVELIDPALKGTLNVLKSCARSPSVKRVILTSSVSAVKFSSRPITPEVVVDETWFSDPDFCRESELWYTLSKTLAEAAAWKFVNENNIDMVVINPSMVVGPLLQPEINESVEPILNLINGVPFPNNAFGWLDVKDVADAHILAYEIASANGRYCLAERVVHYSEIARILRDLYPTIQISDKCVNDEPYVPPYQLSKEKANSLGVKFTPLEVSLKETVESFREKNILDF*
>Ca_09535
MAEEKGRVCVTGGTGFLGSWIIKRLLEDGYSVNTTVRADPERKRDLSFLTNLPNASERLQFFNADLSNPESFSTAIEGCVGIFHTASPIDFAVSEPEEVVTKRTVDGALGILKACVHSKTVKRVIYTSSGSAVSFTGKDKQVLDESDWSDVDLFRTVKPFGWSYGVSKTLAEKAVLQFGEQHGLDVVTLVLPFIVGRFICPKLPDSIEKALVLVLERKKDVSFLTNLQGASEKLKIFNADLSIPESFNAAIEGCIGIFHTATPIDLEMNESEEIVTKRSIDGALGILKACINSKTVKRVIYTSSASAVYWQDKDEDVMDENYWSDENLLRDLKPFAWSYSISKTMAEKAVLEFGQQHGLDVVTIIPTFILGPFICPKLPGSIYTSLSLLFGDKNPFGFSRLHMVHVDDVARAHIFLLEHPNPKGRYNCSPFIATIDEIAQFISSKYPEFHIPTLDELKEIKGDKLPHLTSKKLMDAGFEFKHSLEDMFDDTIQCCKINGYLSV*
>Ca_02922
MPPAAAATSAESSSVSGQTICVTGAGGFIASWMVKILLEKGYTVRGTLHDPKNGHLKEFEGAKERLTLHKVDLLDINSVKQAVNGCHGVFHTASPVTDNPEEMVEPAVNGAKNVIIAAAEAKVRRVVFTSSIGAVYMDPNRNVDVEVDESCWSDLEYCKTTKNWYCYGKAVAEQAAWDIAKEKGVDLVVVNPVLVLGPLLQPTINASTVHILKYLTGSAKTYANATQAYVHVRDVALAHILVFEKPSASGRYLCAESSLHRGELVQILAKYFPDYPIPTKCSDEKNPRVKPHIFSNKKLKDLGLEFTPVSQCLYETVNSLQEKGHISIPKKEGSLALKS*
>Ca_05336
MASIEQIGKKKACVIGGTGFVASLLIKQLLEKGYAVNTTVRDPDNLKKTSHLVALQSLGELNIFKAELTVEEDFDAPIVGCELVFQLATPVNFASQDPENDMIKPAIKGVLNVLKACAKAKEVKRVILTSSAAAVTVNELKETGLVMDESKWSDVKFLSTAKPPTWGYPSSKTLAEKAAWKFAEENDIDLITVIPTLTIGPSLTLDIPASVGLAMSLITGDEFLIDSLKGLQFLSGSISITHVEDICRAHIFVAEKESASGRYICCAHNTSVPELAKFLSKRYLQYKIPTEFDDCPAKAKLIISSEKLIKEGFSFNYGIDETLDQTVEYLKTKGVLNK*
>Ca_09534
MEKEKGRVCVTGGTGFIGSWIIKRLLEDGYTVNTTIRSNPGHKKDISFLTNLRDASQKLKIFIADLSEPESFNAAIEGCIGIFHTATPIDFEENEAEEIVTKRTIDGALGILKACKNSKTVKRVVYTSSASAVYWQDKEEDVMDESYWSDVNILRHLKPFAWSYSVSKTLAEKAVLQFGQQHGLDVVTLVPSFVVGPFVCPKLPGSVFSSLAFLFGNIEKNPLVASRLHMVHVDDVARAHIFLLEHPNPKGRYNCSPFIATIDEISQLVSSKYPQFHIPTSQELMEVKGPKLPHLTSKKLMNAGFEFKYSLDEMFEDAIQCCKEKGYL*
>Ca_20047
MATSEGIKKVCVTGAGGFIASWLVKVLLSKGYSVHGTVREPGSQKYEHLLKLERASENLTLFKADLLNYESVYSAIVGCSAVFHVACPVPSAELPNPEVEMVEPAVKGTVNVLEACLKAKVERVIFLSSAATVIFNPNFPKDKLFDESCWSDKDYCKETKNWYSYSKTIAEEQALNFAKRTGLSVVSICPTHVLGPILQSTTNASSLFVINILKDSDSAENRYPWIVDVRDLVDAILLAYEKHDDVEGRYICASHGISTRDLAEKLKSIYPNYKYPTNYVEVGYPRMLSTEKLESLGWKYRTLEETLIDSIESYKEAGLLQSQ*
>Ca_11190
MKSGEGKVVCVTGASGYIASWVVKFLLQRGYTVRATVRDPSNPKKVDHLLKLDGAKERLQLFKADLLEEGSFDSVIQGCHGVFHTASAVLFVFDDPQTQLIDPAVKGTLNVVKSCAKSPSVKRVVVTSSIATALYNGAPRTPEVVVDETWFSNSDFLWEQKMWYQYAKTSAEEVATKFLTENNIDYVVMNPAVTIGPLLQPELNGSSNLVLNLLNGSETFMNAAFGWVNVKDVANAHIEAYEDGSASGRYCLCERVIHFSELTNILRRMYPTLQIPDKCADDKPYMQTFQVSKEKAKTLGIEFIPLEESLKEIVESFKEKKFVSL*
>Ca_20049
MATSDGIKKVCVTGAGGFVASWLVKVLLSKGYSVHGTVRQPGSQKYEHLLKLERASENLTLYKADILNYESVYSAIVGCSAVFHVACPVPSTELPNPEVEVIEPAVKGTVNVLEACLKAKVERVVFVSSAAAVVLNPNFPKDKVFDESCWSDKDYCKETKNWYCYSKTEAEEQALNFAKRTGLSVVSICPTLVLGPILQSTTNASSLAVIKLLKGYDSLENKHRWIVDVRDLVDAILLAYEKHDDAEARYICTSHGITTRDLAEKLKSIYPNYKYPTNYIEVDDYKMLSSEKLKSLGWKYRTLEETLIDSVESYKEAGLLQSQ*
>Ca_16360
MEEAMKMVRIVRPNAKYCVTGATGYIGSWLVESLLQRGCTVHATVRDPAKSLHLLSLWKGGDQLKIFQADLQQEESFDEAVKGCDGVFHVAAPMQFNVSDKENTEAFVQANIIDPSIKGTINLLKSCLKSNSVKRVVFTSSISTITAKDSNGKWKPIVDESCQIQTDIVWNTQASGWVYALSKLLTEEAAFKFAKENGIDLVSVITSTVAGPFFIAKVPSSVKVLLSPLTGETEYYKIISAVNARMGSIALVHIEDICNAHIFLMEHAKAEGRYICSTQSCTLSNLASLVSKEYSCPTIQRKCQKIFDKVPSEISSKKLKELGFSYRHSLEEIVHQTIMCCLDYGYLPSV*
>Ca_22920
MPAYENSSSEPSARGQIVCVTGAGGFIASWLVKLLLEKGYTVRGTLRNPGMHDPKNGHLKELEGARERLTLHKVDLLDLHSIQYVVNGCHGVFHTASPVTDNPEEMLEPAVNGTKNVIIAAAEAKVRRVVFTSSIGTVYMNPNTSRDVVIDESYWSNLEHCKNTKNWYCYGKTVAEQSAWEIAKENGVDLVVVNPVVVVGPLLQSTINASTIHILKYLNGSAKTYVNATQSYVNVKDVALAHIIVYETNSASGRYICSETSLHRGEVVEILAKYFPEYPLPTKCSDEKNPRVKPYIFSNQKLKDLGLEFTNVKQCLYDTVKSLQKKGHLPILPMQEDSV*
>Ca_22938
MSNIAGKVVCVTGASGYIASWLVKLLLHRGYTVKATVRDPNDPKKIDHLLKLDGAKERLKVFKANLLEEGSFDSVVEGCYGVFHTASPFFHDVKDPQAELIDPAVKGTLNVLKSCVKSPSLKRVVLTSSIAAVAYNGKPRTPDVVVDETWFTDPDFCAQSNLWYVVSKTLAEDAAWKFVRENNIDMVTINPAMVIGPLLQPVLNTSAAAILNLVNGAQTFANASFGWVNVKDVANAHIQAYENASASGRYCLVERVVHHSEIVKILRQHYPSLQLPEKCADDKPYVPTYQVSKEKAKSLGIEFTPLEVSLKETVESLKEKKFTNF*
>Ca_16411
MPEFCVTGGNGFIAAYLVKALLEKGYTVRTTVRNPDLEKVGYLTQLSGDKERLKILKADLLVEGSFDEAVIGVDGVFHTASPVLVPYDNNIQATLIDPCIKGTKNVLNSCAKANVKRVVLTSSCSSIRYRDDVQQISPLNESHWSDPDYCKRHNLWYAYAKTVGEREAWKIAKENDIDLVVVNPSFVVGPLLTPHPASTLYIILNIIKGLKGEYPNTTVGFVHIDDVIEAHLLAMEEPKASGRLICSGPVAHWSQIIEMLRAKYPSYPYESKCSNHEGDNGTHSMDTTKITQFGFPPFKTLEQMFDDCIKSFQDKGFL*
>Ca_02794
MRDKALFSCTYDMEHKGDGERVCVTGASGFLASWLIKRLLLSGYHVIGTVRDLGKHKKVEHLWKLEGAKERLKLVQADLMEQNSFDNAILGCKGVFHIASPVLNHKSNDPKSEILEPAVQGTLNVLRSCRKNPALVRVVLASSSSAVRVRNDFDPNIPLDESSWSSLELCENLQAWYPMSKILAEKAAWEYCKENGIDLVTILPSFIIGPSLPPDLCSTASDVLGLLKGETERFQWHGRMGYVHIDDVALCHILLYEDKASHGRYLCSSTIMENDDLVAMLATRYPALPIPKRFQKLDRPHYELDTEKLRSLGFKFKSVEEMFEDCIASFVEQGHLTLHLEGGPI*
>Ca_09533
MAEGKGRVCVTGGTGFLGSWIIKRLLEDGYSVNTTVRADPERKRDLSFLTNLPNASERLQFFNADLSNPESFSTAIEGCVGIFHTASPIDFAVSEPEEVVTKRTVDGALGILKACVHSKTVKRVIYTSSGSAVSFTGKDKQVLDESDWSDVDLFRTVKPFGWSYGVSKTLAEKAVLQFGEQHGLDVVTLVLPFIVGRFICPKLPDSIEKALVLVLGKKEQIGVTRFHMVHVDDVARAHIYLLENPVEGGRYNCSPFIVSIEEMSQLLSAKYPEFQILTVDELKEIKGARLPHLNSKKLVDAGFEFKYSVDDMFDDAIQCCKEKNYL*
>FSB015171801
MGSEGETVCVTGASGFIGSWLVMRLLERGYTVRATVRDPENLKKVKHLIELPKASTHLTLWKADLSDEGSFDEAIKGCSGVFHVATPMDFESKDPENEVIKPTINGVLSIMKACVEAKTVRKLVFTSSAGTVNVEEHQKPVYDESCWTDIEFCRTKKMTGWMYFVSKTLAEQAAWKFAKENNLDFISVIPPLVVGPFIMQSMPPSLITGLSPITGNEAHYSIIKQGQFVHLDDLCNAHIYLFENPKAEGRYICSAADATIHDIAKLLREKYPEYNVPTKFKGIDDNLEIVSFSSKKVKDLGFQFKYSLEDMFVGAVEACRAKGLLPAAAESHDNGTKKD*
>FSB015171901
MGSTSVTVCVTGAAGFIGSWLVMRLLEHKYTVRATVRDPAGFIGSWLVMRLLEHNYSVRATVRDPENTKKVNHLLELPNAKTHLTLWKADLNEEGSFDEAIKGCSGVFHVATPMDFESKDPENEVIKPTINGMLSIMKACVEAKTVRKLVFTSSAGTVRFQEHEKPVYDESCWTDVEYCRAKKMTGWMYFVSKTLAEQAAWKFAKENNLDFITIIPTLVVGPFLMPSMPPSLISALSPITGNEAHYLIIKQGQFVHLDDLCNAHIYLFENPKAEGRYICSACDATILDIAKLLREKFPEYNVPIKFKDVDDNLDIVSFSSKKIKDLGFQYKYNLEDMYIGAVETCQNKGLLPKAAEERVVGTS*
>FSB013614801
MEGNKGTVCVTGGTGYIGSWLIMRLLDQGYKVRTTVRSDPEHKKDIGFLTSLPGASEKLQIFNADLSDPESFNAPLEGCIGVFHVATPVDFEDKEPEEIVTKRSIIGALGILKACLNSKTVKRVVYTSSASAVSFNGKDVDEMDESFWSDVDFIKALKPFGGSYMISKTLTERAVLEFGEKHGLDVVTIIPTFVVGPFICPKFPGSVRIILSMVFGDKDRYSDLLNTSMVHVDDLARANIFLLECPTARGRYICSSEVITLQRMSEFLSARYPEFQIPTPE*
>FSB013295301
MSGVEKVVCVTGASGYIASWLVKLLLQRGYRVKATVRDPSDPNKTEHLLALDGAKERLHLFKADLLEEGSFDSVVDGCEGVFHTASPFYHIVTDPQAELIDPALKGTLNVLRSCAKVPSIKRVVITSSMVAVAYSGKPLAPDVIIDETWFSDAAGCEKSKLWYMLSKTLAEEAAWKFAKENAIDMVAINPGLVIGPLLQPTLNTSVESVLKLVNGSERFPNVTYRLVDVRDVAGAHILAIENPSASGRYCLVGRVIHCSEVIKVLHQLFPHLNLPEKCADDKPFVPIYQVSKERAKSLGLNFTPLEVSLKDTIESLKEKNFLGV*
>FSB012096201
MSGVEKVVCVTGASGYIASWLVKLLLQRGYRVKATVRDPSDPNKTEHLLALDGAKERLHLFKADLLEEGSFDSVVDGCEGVFHTASPFYHIVTDPQAELIDPALKGTLNVLRSCAKVPSIKRVVITSSMVAVAYSGKPLAPDVIIDETWFSDAAGCEKSKLWYMLSKTLAEEAAWKFAKENAIDMVAINPGLVIGPLLQPTLNTSVESVLKLVNGSERFPNVTYRLVDVRDVAGAHILAIENPSASGRYCLVGRVIHCSEVIKVLHQLFPHLNLPEKCADDKPFVPIYQVSKERAKSLGLNFTPLEVSLKDTIESLKEKNFLGV*
>FSB012095701
MSGVEKVVCVTGASGYIASWLVKLLLQRGYRVKATVRDPSDPNKTEHLLALDGAKERLHLFKADLLEEGSFDSVVDGCEGVFHTASPFYHIVTDPQAELIDPALKGTLNVLRSCAKVPSIKRVVITSSMVAVAYSGKPLAPDVIIDETWFSDAAGCEKSKLWYMLSKTLAEEAAWKFAKENAIDMVAINPGLVIGPLLQPTLNTSVESVLKLVNGSERFPNVTYRLVDVRDVAGAHILAIENPSASGRYCLVGRVIHCSEVIKVLHQLFPHLNLPEKCADDKPFVPIYQVSKERAKSLGLNFTPLEVSLKDTIESLKEKNFLGV*
>FSB011842101
MSGVEKVVCVTGASGYIASWLVKLLLQRGYRVKATVRDPSDPNKTEHLLALDGAKERLHLFKADLLEEGSFDSVVDGCEGVFHTASPFYHIVTDPQAELIDPALKGTLNVLRSCAKVPSIKRVVITSSMVAVAYSGKPLAPDVIIDETWFSDAAGCEKSKLWYMLSKTLAEEAAWKFAKENAIDMVAINPGLVIGPLLQPTLNTSVESVLKLVNGSERFPNVTYRLVDVRDVAGAHILAIENPSASGRYCLVGRVIHCSEVIKVLHQLFPHLNLPEKCADDKPFVPIYQVSKERAKSLGLNFTPLEVSLKDTIESLKEKNFLGV*
>FSB011350401
MSGVEKVVCVTGASGYIASWLVKLLLQRGYRVKATVRDPSDPNKTEHLLALDGAKERLHLFKADLLEEGSFDSVVDGCEGVFHTASPFYHIVTDPQAELIDPALKGTLNVLRSCAKVPSIKRVVITSSMVAVAYSGKPLAPDVIIDETWFSDAAGCEKSKLWYMLSKTLAEEAAWKFAKENAIDMVAINPGLVIGPLLQPTLNTSVESVLKLVNGSERFPNVTYRLVDVRDVAGAHILAIENPSASGRYCLVGRVIHCSEVIKVSKERAKSLGLNFTPLEVSLKDTIESLKEKNFLGV*
>FSB011904801
MATQYIGNKTACVVGGTGFVASLLIKLLLEKGYAVNTTVRDPENQKKISHLIGLQGLGDLKIFGADLTDELSFDAPISGCELVFHIATPVNFASQDPENDMIKPAIQGVHNVMKACVRAKTVKRVILTSSAAAVTINKLNGTGLVMDESNWTDVEFLSTEKPPTWGYPLSKTLAEKAAWKFAEENNIDLITVIPTLMAGPSLTPDIPSSIGLAMALITGNEFLINGMKGMQMLSGSISVTHVEDVCRAHIFLAEKESASGRYICSATNSSVPELANFLNKRYPQYKVPTDFGDFPSKAKLTLSSEKLIKEGFSFKYGIEEIYDQAVEYFKTKGLLQN*
>FSB011350201
MSEAEKVVCVTGASGYIASWLVKFLLQRGYTVKATVRDPNNPRKMEHLLALDGAKERLHLFKGDLLKEGSFDSVVDGCEGVFHTASPVINNFTDPQAELIDPALKGTLNVLRSCAKVPSIKRVVITSSMAAVAFNGKLLAPDVIIDETWFSDAAFCEKSKLWYSLSKTLAEAAAWKFAKENAIDMVTINPGFVIGPLLQPTLNTSVEPLLKLVNGAKIIPNATYRWVDVRDVANAHILAFENPSASGRYCLVGRVMHCYEVVKILRELFSDLNLPEKSEDDKPFVPTYQVSKERAESLGLNFTPVEVSLKDTVESFKEKKFLSV*
>FSB012133501
MSGEEKVVCVTGASGYIASWLVKLLLQRGYTVKATVRDTSDPKKTEHLLALDGAKERLQLFKADLLEEGSFDSAVDGCQGVFHTASPVFLTASDPQSQLVDPAVKGTLNVLRSCAKVPSIKRVIITASMASVMYNRKPLTPDVVIDETWFSDRVACEELKNWYMLAKTLAEEAAWRFAEENGIDLVTINPGFVIGPLIQPTLPFSLEAFLKLINGTQTFPDGIYRFVDVRDVANAHIQAYEIPAASGRYCLVKKVTHYYEAFKILHELYPSLHLLEKCEDDKPLVPLYKVSQDKAKSLGINFIPLEVSLRDTVESFKENGFLTV*
>FSB012096401
MSEAEKVVCVTGASGYIASWLVKFLLQRGYTVKATVRDPNNPRKMEHLLALDGAKERLHLFKGDLLKEGSFDSVVDGCEGVFHTASPVINNFTDPQAELIDPALKGTLNVLRSCAKVPSIKRVVITSSMAAVAFNGKLLAPDVIIDETWFSDAAFCEKSKLWYSLSKTLAEAAAWKFAKENAIDMVTINPGFVIGPLLQPTLNTSVEPLLKLVNGTL*
>FSB015060201
MPVDGSSVSGETVCVTGAGGFLASWMVKLLLERGYFVKGTVRNPDDPKNGHLKELEGAKERLTLCKADLLDFESLKAAINGCDGVFHTASPVTDDPEQMVEPAVNGTKNVIIAAAEAKVRRVVFTSSIGAVYMDPNRGPDVVVDESCWSDLEFCKNTKAVAEQAAFDEAKERGVDLVVVNPVLVLGPMLQPTVNASIVHVLKYLTGSAKTYANSVQAYVHVRDVALAHILVFETPSASGRYLCAESVLHRGEVVEILAKFFPEYPIPNKCSDEKNPRAKPYKFSNQKLKDLGLEFTPVKQCLYDTVKSLQEKGVLPVPTQKEDSIRIQT*
>FSB012133301
MSGAGKVVCVTGASGYIASWLVKLLLQRGYTVKATVRDPNDPKKIDHLLALDGAKERLHLFKANLLEEGCFDSVVDGCVGVFHTASPVSLEASDPQAELIDPAVKGTLNILRSCAKFPSIKRVIVTSSIAAIMCNRKPLTPDMILDETWFSDPVTCEELKLWYMLSKTLAEEAAWKFAKENGIDMITMNPGLVIGPLLQPTTTFSVEMILKLLKGTYFSYDGYYRFVDIRDVANAHIKAFETPSASGRYLLVGRMVCHSETRKILRELYPALFATQK*
>FSB012894201
MHEYRVNDPPLDKSSDDDMRLDKWVLCRIYKKVEGKSSETQNEDEACSKTLQNDDKKMPKELVDPSNAYTNLSSQQNEPALANTFQGANPQFQAATNSNYGTKPQFQSINPQFQAAANGNYGTNPQFQAAANGNYRTIPQFEAVNGNYRTTRQFQASNFGTTPMMVQPFFRPLLPAIVQYSNPKRNQNSEEESARKMSSGAGKIVCVTGASGYIASWLVKLLLNRGYTVKASVRDPNDPKKTNHLQVLDGAKERLHLFKANLLEEGSFDSAVEGCDGVFHTASPFYHDVKDPEAELLDPAVKGTLNVLNSCAKSPSVKRVVLTSSMAAVSYNKKSRTPDVVVDDTWFSDPELCKEAKQWYVLSKTLAEDAAWKFVKEKGIDMVTINPAMVIGPLLQPTLNTSAAAILNMISGAQTFPNLTFGWVNVKDVANAHIHAYEIPTASGRYCLVERVLHYSEVVRILRELYPSFQLPEK*
>FSB010738401
MSSGAGKIVCVTGASGYIASWLVKLLLNRGYTVKASVRDPILDGAKERLHLFKANLLEEGSFDSAVEGCDGVFHTASPFYHDIKDPEAELLDPAVKGTLNVLNSCAKSPSVKHVVLTSSMAAVSFNKKSQTPDVVVDDTWFSDPELCKEAKQWYVLSKTLAEDAAWKFVKEKGFDMVTINPAMVIGPLLQPTLNTSAAAILNIISGAQTFPNLTFGWVNVKDVANAHVHAYEIPTASGRYCLVERVLHYSEVVRILRELYPSLQLPENTLIVAPSPSLSHQCWCHPIRDGKFHPSYRLDLLARVFPAPEKGMGWGGSRSDGAPII*
>FSB016002301
MDDKMEFKGKICVTGASGFLASWIIKRLLLSGYHVIGTVRDPGNEKKLAHLLSLEGARERLQLVKADLMEEGSFDHAIMECHGVFHTASPVLKPSSDPKAEILEPAIEGTLNVLRSCKKNPSLRRVVLTSSSSTVRARDDFEPNIPLDETSWSSAELCEKLQIWYALSKTLAERAAWEFCNKNGIDLVTILPSFVIGPSLPQDLCSTASDVLGLLKGEKEKFQWHGRMGYVHIDDVALCHILVYENQTAHGRYLCSSTVLDNDELASLLATRYPSLPIPKWFEPTNRPFYEFNTSKLKSFGFKFKCIQEMFDDCIASLVEQGHLQFV*
>FSB011843401
MSSGAGKIVCVTGASGYIASWLVKLLLNRGYTVKASVRDPILDGAKERLHLFKANLLEEGSFDSAVEGCDGVFHTASLFYHDIKDPEAELLDPAVKGTLNVLNSCAKSPSVKHVVLTSSMAAVSFNKKSQTPDVVVDDTWFSDPELCKEAKQWYVLSKTLAEDAAWKFVKEKGFDMVTINPAMVIGPLLQPTLNTSAAAILNIISGAQTFPNLTFGWVNVKDVANAHIHAYEIPTASGRYCLVERVLHYSEVVRILRELYPSLQLPEK*
>Spipo10G0000200
MADKGTVCVTGAAGFIGSWLIMRLLQQGYIVRATVRDPTNMKKVKHLLDLPDAEKRLTLWKADLVDEGSFDEPINGCDGVFHAATPMDFESKDPENEVIKPTIDGMLNVLRSCLRAKTVRRVVFTSSAGTVAIQETHKSIYDENSWSDVDFCRAKKMTGWMYFVSKTLAEQAAWDFAEKNNIDFISIIPTLVNGPFIMPTMPPSMLTALALITRNEPHYSILNPVQFVHLDDLCNAHIFLFENPKANGRYICSSHDVTLTELALMLKKRYPEFDVPTEFGDKELFDITHFSSKKLTDLGFSYKYSLEDMFDGAIQSCREKGLLPSPKENPLIPAAAENGADPIAV*
>Spipo8G0071400
MGETKGPVVVTGAAGFIGSWLVMRLLEKGYAVRATVRDPSNLQKIRPLLDLPNSKERLTIWAADLSEEGSFDEAIAGCSGVFHVATHMDFESDDPENEVIKPTIDGVLNVLRSCERAGTVKRVVYTSSAGSVNVVEHPKSQYDETDWSDFDFIRRVKMTGWMYFLSKALAEKAAWDFAAAKGLDLITVIPTLVVGPFISSGMPPSLVTALALLTGNKAHYSILKQIQFVHLDDLCNSLIFLFDHPEASGRYISSSHDTTIFELAELMRARYPEYDIPTEFEEFDVGKDKHRIDRVHFSSRKLEALGFQFQYTLEEMLDGAIQSCRERRLLEPRTAEPPLETGTIQRGAAADPAMVPSN*
>Spipo7G0010700
MTAGDGNGKKMACVTGGNGFLASALVKLLLERGYAVHATVRDPKAAAKVAHLEALQSLGELRIFQADLKVEGSFDAAIAGCHYVFHVASPMEVDAKDPENELIKPAIEGTLNVLKSCAKAKTLRRVVLTSSAAAVSANRLEGPGLVLDEESWTDVEYLYSTKPPTWGYLAAKTLAEKTAWKFADDNHLDLVTVSPTLIVGPSLTKETPFSLRLALALITEKLQKEGFTFKHKHLEGLYDLTFEVATATGLLPEATKA*
>Spipo0G0185100
MPADIGAASAGETVCVTGAGGYLASWLVKLLLEKGYTVKGTVRDPEDPKNFHLRELEGAKERLTLCRADLLDYDSLRNAIHGCDGVFHIASPVTDDPEKMVDPSVQGTRFVIQAAAEAGARRVVFTSSIGAVNMNPNRPPETVVDESCWSDLEFCKATKNWYCYGKAVAEQEAWRCAEQMKIDLAVVIPVLVMGPLLQPKINASTVHVLKYLTGSAKTYANSVQAYVDVRDVAAAHVVVYEAPSAAGRRFLCAESVLHRAEVVDILGNLFPGYPVPTKCSDEVSPRAIPFKFSNQGLRDLGLSFMPVKQSLHDTVKCLQEKGHLPPADSLQSAGKA*
>Spipo28G0002300
MAGERRVCVTGAGGFTASWLVKLLLSKGFVVHGTVRDPSDAKNGHLNRLDNAENLKLFKADLLDYDSMSSAIAGCEGVFHTACPVPFGKVLNPEVEMIAPALSGTLNVLKICLESKVRRVVMVSSAVAAYLDPDSPPGKIMDESNWSNKEYLKTTGNWYCYSKTLSEEKALEFSKENGLDVVTICPSLVIGPMLQPTVNTSSLLIIKTLKGERETVMNWMELIVDVRDLADALVLIYETPEVTGRYICSSHSIKTKDFVDKMKSMYPNFKYPKSFTEVEKDFNVSSEKLKQLGWAHRTLEETIADTVEHLVKNGLVDVN*
>Spipo6G0037000
MSGKVVCVTGASGYIASWLVKLLLQKGYTVKGSVRDPEDPKKTEHLRQLEGANERLHLLKGNLLEEGSFDALVDGCECVFHTASPFYHAISDPQVELIDPAVKGTLNVLRSCAKTASVRRVVITSSIAAVAYNERSRTPDVTVDETWFSNVEMCKANKSWYVLSKTLAEEAAWKFSKEQGIDIVTINPAMVIGPLLQPTLNTSAAAILNLINGTPTFPNASFGWVNVKDVANAHILAFEDPSANGRYCLVERVAHFSEVVNLIREVFPDIKLPERCVNDEPFVPIYHVSKEKAKSLGVSYTPLGVSLKETIESLKEKKFA*
>Spipo10G0016700
MDGKGGKKGTVCVTGAAGFLASWLVKRLLLSGYHVRGTVRDPEDREKVAHLWELEGARERLRLVSADLMEEGSFDDAILGCEGVFHTASPVVVVKSDPKGEILDPAIKGTLNVLRSCKKNPSLRRVVLTSSSSAVRVRPREDFDPAVPLNETSWSSVDLCQRLQIWYPLAKVLSEKAAWEFAGENQLDLVTVLPSFIVGPSLPRQPCKTVSDVVGLLKGKADGFAWYGRMGYVHIDDVASCHILIYETAAASGRYLCSSTVLDNHELTARLAARYTWLPIPRRFDNPLGVESPFYELDTSKLQSMGFKFRGIDDMFDDVIESVEELRRGLTSNPTREQNVV*
>arahy.Tifrunner.gnm1.ann1.X8EVF3.1
MGSVSETVCVTGASGFIGSWLVMRLLEHGYTVRATVRDPANMKKVKHLLELPGAKAKLSLWKAELGEEGSFDEAINGCTGVFHVATPMDFESKDPENEVIKPTINGVIDIMKACLKAKTVRRLIFTSSAGTVNVSEPKKDLYDETCWSDVDFCRRVKMTGWMYFVSKTLAEQEAWKFSKEHNMDFITIIPPLVVGPFIMPTMPPSLITALSPITGNEAHYSIIKQGQFVHLDDLCRAHIFLFEQPKVEGRYICSACDATIHQIAKFLNKKYPEYNVPTTFKNIPDELELIRFSSNKIKDLGFQFKYTLENMYTGAVDTCREKGLLPNNNKLATPENDDEACKDIK*
>arahy.Tifrunner.gnm1.ann1.7JZ58T.1
MGSVSETVCVTGASGFIGSWLVMRLLEHGYTVRATVRDPANMKKVKHLLELPGAKAKLSLWKAELGEEGSFDEAINGCTGVFHVATPMDFESKDPENEVIKPTINGVIDIMKACLKAKTVRRLIFTSSAGTVNVSEPKKDLYDETCWSDVDFCRRVKMTGWMYFVSKTLAEQEAWKFSKEHNMDFITIIPPLVVGPFIMPTMPPSLITALSPITGNEAHYSIIKQGQFVHLDDLCRAHIFLFEQPKVEGRYICSACDATIHQIAKFLNKKYPEYNVPTTFKNIPDELELIRFSSNKIKDLGFQFKYTLENMYTGAVDTCREKGLLPNNNKLATPENDDEACKDIK*
>arahy.Tifrunner.gnm1.ann1.HXSC09.1
MSVTTGNVVCVTGASGYIASWIVNFLLQRGYTVRATVRDPSDPKKVEHLLKLNGAKERLHLFKADLLEEGSFDSAIEGCDGVFHTASPVLLHVVKDPEAELIDPAVKGTVNVLGACAKSPSVKRVVLTSSICAVAFSSRPKTPQVVVDETWFSDPQFSYQLKTWQWYTISKTLAEEAAWKFAEKNGIDMVVINPVLVAGPLLQPEVNASVEPILNLINGKKFPNSSFGWVNVKDVAEAHIKAYEIASASGRYCLSERVVHYSELARILKSLYPTLQITTE*
>arahy.Tifrunner.gnm1.ann1.F08UZN.1
MSESEVVCVTGGSGCIGSWLVHLLLTRGYTVHATVKDLKDDTETKHLEALEGASTRLRLFQIDLLQYETIVAAVRGCSGVFHLASPCIVDEVHDPQKELLDPAIRGTMNVLEAAKEAGVKRVVVTSSVSAITPSPGWPSDVVKTEDCWTDTEYCKQKGLWYPLSKTLAEKAAWDFAKEKDLDVVVVNPGTVMGPVISPRLNASMIMLVRLLEGCDETYENFFMGSVHFKDVALAHIMVYENKTATGRHLCVEAISHYGDFVAKVAELYPQYNVPKIPRDTQPGLLRAKDGSKKLMDLGLEFIPMEKIIKDAVESLKSKGIHLPRRDPYGVEHGVGDEKEMFENFDIN*
>arahy.Tifrunner.gnm1.ann1.E02I8A.3
MSSSAGKLVCVTGASGYIATWIVKFLLNRGYTVKATVRDTSDPRKVEHLTNLEGAKERLQLFKANLLEEGSFDSVVQGCDGVFHTASPFYNDVKDPQTELLDPALKGTLNVLQSCAKSPSVKRVVLTSSTAAVTHNGRPRTPEVVVDETWFSDPDFCRKSKMWYVLSKTLAEDAAWKFAKENNLDIVTINPAMVIGPLLQPILNTSATLILDIVNGAQIFPNATFGWVNVKDVANAHIQAYEIPSATGRYCLVERVVHYSELVNILRDLYPTLPLPEKPADDKPSVPTYQVSKEKAKSLRLEFIPLEMSLKETVESLKEKKFTNF*
>arahy.Tifrunner.gnm1.ann1.E02I8A.2
MSSSAGKLVCVTGASGYIATWIVKFLLNRGYTVKATVRDTSDPRKVEHLTNLEGAKERLQLFKANLLEEGSFDSVVQGCDGVFHTASPFYNDVKDPQTELLDPALKGTLNVLQSCAKSPSVKRVVLTSSTAAVTHNGRPRTPEVVVDETWFSDPDFCRKSKMWYVLSKTLAEDAAWKFAKENNLDIVTINPAMVIGPLLQPILNTSATLILDIVNGAQIFPNATFGWVNVKDVANAHIQAYEIPSATGRYCLVERVVHYSELVNILRDLYPTLPLPEKPADDKPSVPTYQVSKEKAKSLRLEFIPLEMSLKETVESLKEKKFTNF*
>arahy.Tifrunner.gnm1.ann1.E02I8A.1
MSSSAGKLVCVTGASGYIATWIVKFLLNRGYTVKATVRDTSDPRKVEHLTNLEGAKERLQLFKANLLEEGSFDSVVQGCDGVFHTASPFYNDVKDPQTELLDPALKGTLNVLQSCAKSPSVKRVVLTSSTAAVTHNGRPRTPEVVVDETWFSDPDFCRKSKMWYVLSKTLAEDAAWKFAKENNLDIVTINPAMVIGPLLQPILNTSATLILDIVNGAQIFPNATFGWVNVKDVANAHIQAYEIPSATGRYCLVERVVHYSELVNILRDLYPTLPLPEKPADDKPSVPTYQVSKEKAKSLRLEFIPLEMSLKETVESLKEKKFTNF*
>arahy.Tifrunner.gnm1.ann1.0UPN1V.1
MPAGGVGQTICVTGAGGFIASWMVKLLLERGYSVKGTLHDPKNGHLMQLEGAAERLTLHKVDLLDLDSVRAVIHGCHGVFHTASPVTDNPEEMVEPAVNGAKNVIIAAAEAKVRRVVFTSSIGAVYMDPARSMDEVVDESCWSDLEYCKNTKNWYCYGKAVAEKAAWEEAKEKGVDLVVVNPVLVLGPLLQPTINASTIHILKYLTGSAKTYANATQAYVHVRDVALAHILVYETPSASGRYLCLESSLHRGDLVQILAKHFPDYPVPTKCSDEKNPRAKPYTFSNQKLKDLGLEFTPVSQCLYETVKSLQEKGHLPIPNKEQDSVQVKK*
>arahy.Tifrunner.gnm1.ann1.ULUR0X.1
MPAGGVGQTICVTGAGGFIASWMVKLLLERGYSVKGTLHDPKNGHLMQLEGAAERLTLHKVDLLDLDSVRAVIHGCHGVFHTASPVTDNPEEMVEPAVNGAKNVIIAAAEAKVRRVVFTSSIGAVYMDPARSMDEVVDESCWSDLEYCKNTKNWYCYGKAVAEKAAWEEAKEKGVDLVVVNPVLVLGPLLQPTINASTIHILKYLTGSAKTYANATQAYVHVRDVALAHILVYETPSASGRYLCLESSLHRGDLVQILAKHFPDYPVPTKCSDEKNPRAKPYTFSNQKLKDLGLEFTPVSQCLYETVKSLQEKGHLPIPNKEQDSVQVKK*
>arahy.Tifrunner.gnm1.ann1.A91P3Y.1
MEGGKGRVCVTGGTGFIASVIIKRLLHEGYSVNTTVRSSSANSKKDVTFLTNLPGAPQRLQIFNADLNNPESFNAAIEGCIGVFHTATPSPTTDTNYSSQSNQTQESIIKTNVDGVLGILKSCLNSKTVKRVVYTSSGSAVIHNNRTREHEIMDESYWSDVDFLCDTKPFLWFNSVSKTLAEKAALEFGEQHGLEVVSLIPPLVLGPFICSKLPDSVHISLALLFGRDNLDQLGALLRFPIAHVDDLARAHIFLLQHQNPKGRYNCSPCSVTLEEIAEIIRSKHPEFKIPSPESIKKIKGENVPHLNSKKLIDAGFEFKYGTEETFEEAIQCCKEKGYLNS*
>arahy.Tifrunner.gnm1.ann1.K47810.1
MAEGKGRVCVTGGTGFIASIIIRNLLQEGYYVNTTVRSGPANSKKDVSFLTNLPGASERLQIFNADLSNPESFGESIVGCVGVIHTASPVDFQVNEPPETVIKRSVDGAIGILKACLDSKTVKRVVYTSSGSAVMHNRSGAQDMDESYWSDVDFLNETKQFSWSYAISKTLAEKAVLEFGEKNGLEVVSLIPPFVLGPFICAKLPISVHTSLSLDNFGALLRFPIAHVDDLARAHIFLFEHPNPKGRYNCSPSSVTLQEIAEFIRSKHPEYKLPSPESIKEIKGENIPHMNSKKLIDAGFKFKYGTEETFEEAIQCCKEKGYLK*
>arahy.Tifrunner.gnm1.ann1.6B1TLK.1
MAEGKGRVCVTGGTGFIASIIIRNLLQEGYYVNTTVRSGPVLLYFVTIANSKKDVSFLTNLPGASERLQIFNADLSNPESFGESIVGCVGVIHTASPVDFQVNQPPETVIKRSVDGAIGILKACLDSKTVKRVVYTSSGSAVIHNRSGAQEMDESYWSDVDFLNETKQFSWSYAISKTLAEKAVLEFGEKNGLEVVSLIPPFVLGPFICAKLPISVHTSLSLLFNDSDNFGALLRFPIAHVDDLARAHIFLFEHPNPKGRYNCSPSSVTLQEIAEFIRSKHPEYKLPSPESIKEIKGENIPHMNSKKLIDAGFKFKYGTEETFEEAIQCCKEKGYLK*
>arahy.Tifrunner.gnm1.ann1.FW0QWP.1
MPAIAIAAVDAASPVSGQTVCVTGAGGFIASWLVKLLLEKGYTVKGTLRNPDDPKNEHLRELEGAKERLTLHKVDLLDFESVKSVFHGCHGIFHTASPVTDNPEEMVEPAVNGTRNVIMAAAEAKVRRVIFTSSIGTVYMDPKTSRDQIVDESSWSDLEYCKNTKNWYCYGKTVAEQTAWEISKEKGVELIVVNPVLVLGPLLQSTINASTIHILKYLTGSAKTFVNAAQAYVHVKDVALAHLLVYETPTANGRYICAESSLHRGEVVAILAKYFPEYPIPTKCSDEKNPRVKPYIFSNQRLKDLGMKFTPVNLCLYETVKNLQDNGHLPLPPNHF*
>arahy.Tifrunner.gnm1.ann1.910QJ9.1
MSSSVGKVVCVTGASGYIASWIVKFLLNRGYTVRATVRDTNDPRKVEHLTKLEGAKERLQLFKANLLEEGSFDSAVQGCDGVFHTASPFYHDVNDPQAEFLDPAVKGTLSVLQACVKSQSVKRVVLTSSMAAVTFSGRPLTPETVIDETWFSDPEHCKELKSWYWYVLSKTLAEDAAWKFAKANNMDLVTINPGLVIGPLLQPVLNTSAARILNVVNGAQTFPNATLEWVGVKDVANAHILAYEIPSASGRYCLVERVEHFSGIIKLLRDLYPTLPLPEKPADDKPYVPTYQVSKEKVKSLGLEFIPLEVSLKETVESLKEKKFTNF*
>arahy.Tifrunner.gnm1.ann1.U5JCUP.1
MSSGAGKLVCVTGASGYIASWIVKFLLDRGYTVKATVRDTNDPRKVDHLTKLEGAKERLQLFKANLLEAGSFDAVVQGCDGVFHTASPFYHDVKDPQAELLDPALKGTLNVLQSCVKSPSVKRVVLTSSMAAVSYDGRPRTPEVVVDETWFSDPNFCRESKMWYVLSKTLAEDAAWKFAKENNIDIVTINPAMVIGPLLQPVLNTSAAAVLNVINGAQTFPNATFGWVNVKDVANAHIQAYEIPSASGRYCLVERVVHFSEFVKILRDLYPALPLPERPADDKPYVPTYQVSKERAKSLGLEFIPLEVSLKETVESLKEKKFTNF*
>arahy.Tifrunner.gnm1.ann1.R2V6SE.1
MEESKGRVCVTGGTGFIGSWIIKKLLEDGYSVNTTVRSTPEHKKDVSFLTNLPGSSQRLRILSANLSEPSSFNAAIEGCIGVFHVATPYDFEDKESEQVLTQRSIDGALGILKACLNSKTVKRVVYTSSASAVVSSNNQEHNEALDESVWSDVDFIRASKAPASSYAVSKTLTEKAVLKFGEENGLEVVTIVPTFVFGPFICPKLPGSVSASLSMVFGEKTLFGLMLEIPMVHVDDLARAHIFLLEHPNPIGRYNCSCCLVTAERMSQIVATKYPEFRGRIPSLNWFKQIEGTRMPNLSSKKLIDAGFVYKYGLEEMVDDAIQCCKNKGYL*
>arahy.Tifrunner.gnm1.ann1.B0KX4P.1
MEESKGRVCVTGGTGFIGSWIIKKLLEDGYSVNTTVRSTPEHKKDVSFLTNLPGSSQRLRIFSANLSEPSSFNAAIEGCIGVFHVATPYDFEDKESEQVLTQRSIDGALGILKACLNSKTVKRVVYTSSASAVVSSNNQEHNEALDETVWSDVDFVRASKAPASSYAVSKTLTEKAVLKFGEENGLEVVTIVPTFVFGPFICPKLPGSVSASLSMVFGEKTLFGLILETPMVHVDDLARAHIFLLEHPNPIGRYNCSCCLVTAERMSQIVATKYPEFRVRIPSLDWFKQIEGTRMTNLSSKKLIDAGFVYEYGLEEMVDDAIQCCKNKGYL*
>arahy.Tifrunner.gnm1.ann1.49QGSQ.2
MEEGKGRVCVTGGTGFLGSWIIKRLLQDGYSVNTTIRSDPKRKRDISFLTNLPGASQKLKIFNADLSNPESFTEAIEGCFGVFHTATPIDLLVTEPEELVTKRTIDGALGILKACSDSKTVRRVVYTSSGAAVSRIGREEGEVEAVDESSWSNVEYLRNMKPYGWSYGVAKTLTEKAVLQFGEENGLEVVTLIPPFVVGSFICPKLPDSVEKALLLLLGKKDEIGVTRMHMAHVDDVARAHIFLLEHPNPKGRYNCSPFIVSIQQISQLLSAKYPQFQIPTLDEVREIKGVKQPELISKKLTDAGFVFKYSLEEMFEDAIECCKEKGFL*
>arahy.Tifrunner.gnm1.ann1.49QGSQ.1
MEEGKGRVCVTGGTGFLGSWIIKRLLQDGYSVNTTIRSDPKRKRDISFLTNLPGASQKLKIFNADLSNPESFTEAIEGCFGVFHTATPIDLLVTEPEELVTKRTIDGALGILKACSDSKTVRRVVYTSSGAAVSRIGREEGEVEAVDESSWSNVEYLRNMKPYGWSYGVAKTLTEKAVLQFGEENGLEVVTLIPPFVVGSFICPKLPDSVEKALLLLLGKKDEIGVTRMHMAHVDDVARAHIFLLEHPNPKGRYNCSPFIVSIQQISQLLSAKYPQFQIPTLDEVREIKGVKQPELISKKLTDAGFVFKYSLEEMFEDAIECCKEKGFL*
>arahy.Tifrunner.gnm1.ann1.QWC2CC.1
MEGRKGRVCVTGGTGFIASVIIKRLLHEGYSVNTTIRSSPANSKKDVTFLTNLPGAPQRLQIFNADLNNPESFNAAIEGCIGVFHTATSSPTIDNNYSSQSNQTQESIIKTNVDGVLGILKSCLNSKTVKRVVYTSSGSAVIHNNRTREHEIMDESYWSDVDFLRDTKPFLWFNSVSKTLAEKAALEFGEQHGLEVVSLIPPLVLGPFICSKLPDSVHISLALLFGRDNLDQLGTLLRFPIAHVDDLARAHIFLLQHQNPKGRYNCSPCSVTLEEIAEIIRSKHPEFKIPSPESIKEIKGENVPHLNSQKLIDAGFEFKYGTEETFEEAIQCCKEKGYLNS*
>arahy.Tifrunner.gnm1.ann1.YNW4Y6.1
MSSGAQNKVVCVTGGSGYIASWIIKFLLQRDYTVRATVRDPSNPKKVEHLLKLEGAKERLQLFKADLLEEASFDSVVEGCHGVFHTASPVLFTVKDPQAELIDPAIKGTINVLESCAKSASVKRVVLTSSFATLIHNGKPKHPNVIVDETWFADLDYCKKQRKWYSFGKTSAENVARKFLSENNIDLVVINQAMTIGPLLQPELNASVSTILNLVNGSETFPNKTFGWINVKDVANAHIQAYEIASASGRYCLVERVSHFSEVAMILHDIYPTIKIPDKCADDKPYEPTFQVSKEKAKSLGIEFIPLEVSLKETVESLKEKNFIIF*
>arahy.Tifrunner.gnm1.ann1.C470Y6.1
MEEALNKMVMKVDPSSTTYCVTGATGYIGSYLVEILLQRGYKVHATLRDPEKSLHLMSVWGGGDRLRLFKADLNEEGSFDEALKGCDGVFHVAASMEFNVDDKQNIESYVQENIIDPAIKGTLNLLSSCLKYKNSVKRVVFTSSISTITAKDNDGKWKQTVDESCQLQPHHVWNTQASGWVYALSKLKSEEAAFKFAKENEIDLVSVITTTVAGPFFTANVPSSLKVLLSPITGEPQFYKILNAVNSRMGSIGLVHIEDICNAHIFLMENEKAQGRYICSSLSCPLSKLANLLHQHYSHPNIKRVAENNYDKVPCEISSNKLNDLGFSYKHGLEDIINQTIMCCLDYGYLPPIS*
>arahy.Tifrunner.gnm1.ann1.3U25U6.1
MEEALNKMVMKVDPSSTTYCVTGATGYIGSYLVEILLQRGYKVHATLRDPEKSLHLMSVWGGGDRLRLFKADLNEEGSFDEALKGCDGVFHVAASMEFNVDDKQNIESYVQENIIDPAIKGTLNLLNSCLKYKNSVKRVVFTSSISTITAKDNDGKWKQTVDESCQVQPHHVWNTQASGWVYALSKLQSEEAAFKFAKENEIDLVSVITTTVAGPFFTANVPSSLKVLLSPITGEPQFYKILNAVNSRMGSIGLVHIEDICNAHIFLMENDRAQGRYICSSLSCPLSKLANLLHQHYSHPNIKRVAENNYDKVPCEISSNKLNDLGFSYKHGLEDIINQTIMCCLDYGYLPPIS*
>arahy.Tifrunner.gnm1.ann1.RP94VE.1
MAMAASAAKKKICVTGAGGFLASWVVKFLLSKGYIVHGTVRQPGDEKYAHLMKLEGASENLKLFKADLLSYESVQSAIAGCNAVFHVACPVPSTTSTNPEVEMIEPAVKGTTNVLEASLEAKVERVIYVSSVAAAFMNPNFPNDKVIDESCWSDKDYCRKTNNWYCFSKTEAEEQALDFAKRTGLDVVSICPTLVLGPILRSSIVNASSLVLLKILKGCESLENKHRWIVDVRDVADAILLAYEKPEAEGRYICTSHPVKAKDMVEKLKSKYPNYNYPTNFVEVDDHQTKLSSEKLQRLGWRYKPLEETLTDAVESYKEAGLLQSK*
>arahy.Tifrunner.gnm1.ann1.DXZI51.1
MPAIAIAVDAASPVSGQTVCVTGAGGFIASWLVKLLLEKGYTNQHLRELEGAKERLTLHKVDLLDFETVKSVFHGCHGIFHTASPVTDNPEEMVEPAVNGTRNVIMAAAEAKVKRVIFTSSIGTVYMDPKTSRDQIVDESSWSDLEYCKNTKNWYCYGKTVAEQTAWEISKEKGVDLIVVNPVLVVGPLLQSTINASTIHILKYLTGSAKTFVNAAQAYVHVKDVALAHLLVYETPSANGRYICSESSLHRGEVVAILAKYFPEYPIPTKCSDEKNPRVKPYIFSNQKLKDLGMKFTPVNLCLYETVKNLQDNGHLPLPPNHF*
>arahy.Tifrunner.gnm1.ann1.01QGAU.1
MSSSVGKVVCVTGASGYIASWIVKFLLNRGYTVRATVRDTNDPRKVEHLTKLEGAKERLQLFKANLLEEGSFDSAVQGCDGVFHTASPFYHDVNDPQAEFLDPAVNGTLNVLQACVKSQSVKRVVLTSSMAAVTFNGRPLTPEVVVDETWFSDLELCKESKSWYWYVLSKTLAEDAAWKFAKENNIPLVTINPAMVIGPLLQPVLNTSAAGVLNVVNGAQTFPNATFGWVSVKDVANAHIQAYEIPSASGRYCMVERVEHFSGIVKLLRDLYPTLSLPEEPADDKPYVPTYQVSKEKAKSLGLQFIPLEVSLKETVESLKEKKFTNF*
>arahy.Tifrunner.gnm1.ann1.36MNWU.1
MSSSVGKVVCVTGASGYIASWIVKFLLNRGYTVRATVRDTNDPRKVEHLTKLEGAKERLQLFKANLLEEGSFDSAVQGCDGVFHTASPFYHDVNDPQAEFLDPAINGTLNVLQACVKSQSVKRVVLTSSMAAVTFNGRPLTPEVVVDETWFSDPELCKESKSWYWYVLSKTLAEDAAWKFAKENNIHLVTINPAMVIGPLLQPVLNTSAAGVLNVVNGAQTFPNATFGWVSVKDVANAHIQAYEIPSASGRYCMVERVEHFSGIVKLLRDLYPTLSLPEEPADDKPYVPTYQVSKEKAKSLGLEFIPLEVSLKETVKSLKEKKFTNF*
>arahy.Tifrunner.gnm1.ann1.36MNWU.2
MSSSVGKVVCVTGASGYIASWIVKFLLNRGYTVRATVRDTNDPRKVEHLTKLEGAKERLQLFKANLLEEGSFDSAVQGCDGVFHTASPFYHDVNDPQAEFLDPAINGTLNVLQACVKSQSVKRVVLTSSMAAVTFNGRPLTPEVVVDETWFSDPELCKESKSWYWYVLSKTLAEDAAWKFAKENNIHLVTINPAMVIGPLLQPVLNTSAAGVLNVVNGAQTFPNATFGWVSVKDVANAHIQAYEIPSASGRYCMVERVEHFSGIVKLLRDLYPTLSLPEEPADDKPYVPTYQVSKEKAKSLGLEFIPLEVSLKETVKSLKEKKFTNF*
>arahy.Tifrunner.gnm1.ann1.SG8K9N.1
MSSSVGKVVCVTGASGYIASWIVKFLLNRGYTVRATVRDTKHLTKLEGAKERLQLFKANLLEEGSFDSAVQGCDGVFHTASPFYHDVKDPQAEFLDPAVKGTLSVLQACVKSQSVKRVILTSSMAAVTFSGRPLTPETVIDETWFSDPEHCKELKSWYWYVLSKTLAEDAAWKFAKANNIHLVTINPGLVIGPLLQPVLNTSAARILNVVNGAQTFPNATLECVGVKDVANAHIQAYEIPSASGRYCLVERVEHFSGIIKLLRDLYPTLPLPDKPADDKPYVPTYQVSKEKVKSLGLEFIPLEVSLKETVESLKEKKFTNF*
>arahy.Tifrunner.gnm1.ann1.41W2JL.2
MSSSDGKVVCVTGASGYIASWIVKFLLNRGYTVRATVRDTNDPRKVEHLTKLEGAKERLQLLKANLLEEGSFDSAVQGCDGVFHTASPFYRDVNDPQAELLDPAVKGTLNVLQACVKSQSVKRVVLTSSMAAVTFNGRPLTPEVVVDETWFSDPELCKESKSWYWYVLSKTLAEDAAWKFAKENNIRLVTINPAMVIGPLLQPVLNTSAGGVLNVINGAQTFPNATFGWVNVKDVANAHIQAYEILSASGRYCMVERVEHFSGIVKLLRDLYPTLPLPEKSADDKPYVPTYQVSKEKTESLVLEFIPLEVSLKETVESLKEKKFTNF*
>arahy.Tifrunner.gnm1.ann1.41W2JL.1
MSSSDGKVVCVTGASGYIASWIVKFLLNRGYTVRATVRDTNDPRKVEHLTKLEGAKERLQLLKANLLEEGSFDSAVQGCDGVFHTASPFYRDVNDPQAELLDPAVKGTLNVLQACVKSQSVKRVVLTSSMAAVTFNGRPLTPEVVVDETWFSDPELCKESKSWYWYVLSKTLAEDAAWKFAKENNIRLVTINPAMVIGPLLQPVLNTSAGGVLNVINGAQTFPNATFGWVNVKDVANAHIQAYEILSASGRYCMVERVEHFSGIVKLLRDLYPTLPLPEKSADDKPYVPTYQVSKEKTESLVLEFIPLEVSLKETVESLKEKKFTNF*
>arahy.Tifrunner.gnm1.ann1.KV2HGB.1
MSNSIAGIGNGKVVCVTGASGYIASWIVNLLLQRGYTVRATLRDPSNPKKLDHLLKLHGAKERLQIFKADLLEDGSFDSAIDGCDGVFHTASPVTLRAVSDPQAELIDPAVKGTLNVLQSCAKSPSVKRVVLTSSISAVVFTDRPLTPDVVVDETWFSDADNCTKLERWYSLSKTLAEDAAWKFANKNGIDMVSILPSMVAGPLLQPEVNESVEPILSIINGAPFPNRVFGWVNVKDVAIAHIQAYEIPTARGRYLIVERVVHYSELARILRDLYPTLQIKDKCEDDKPFVPTYQVSKEKAESLGIEFTPLEVTLKETVESFREKNIVNF*
>arahy.Tifrunner.gnm1.ann1.NE1N1Q.2
MSNSIAGIGTGNGNGKVVCVTGASGYIASWIVNLLLQRGYTVRATLRDPSNPKKLDHLLKLHGAKERLQIFKADLLEDGSFDSAIDGCDGVFHTASPVTLRVVNDPQAELIDPAVKGTLNVLQSCAKSPSVKRVVLTSSISAVLFTDRPLTPDVVVDETWFSDADNCTKLERWYSLSKTLAEDAAWKFANKNGIDMVSILPSMVAGPLLQPEVNESVEPILSIINGAPFPNRVFGWVNVKDVAIAHIQAYEIPTASGRYLIVERVVHYSEHARILHDLYPTLQIKDKCEDDKPFVPTYQVSKEKAESLGIEFTPLEVTLKETVESFREKNIVNF*
>arahy.Tifrunner.gnm1.ann1.4VW05J.1
MSSSDSRMVCVTGASGYIASWIVKFLLNGGYTVRATVRDTNDPRKVEHLTKLEGAKERLQLFKANLLEEGSFNSAVQGCDGVFHTASPFYRDVNDPQVELLDPAVKGTLNVLQACVKSQSVKRVVLTSSMAAVTFNGRPLTPEVVVDETWFSDPELCKESKSWYWYVLSKTLAEDAAWKFAKENNIQLVTINPAMVIGPLLQPVLNTSAGGVLNLINGAQTFPNATFGWVNVKDVANAHIQAYEILSASGRYCMVERVEHFSGIVKLLRDLYPTLPLPEKSADDKPYVPTYQVSKEKTESLGLEFIPLEVSLKETVESLKEKKFTNF*
>arahy.Tifrunner.gnm1.ann1.GNM7P5.2
MLKNLSHVHMQEKKCEIENMEESKGRVCVTGGTGFIGSWIIKNLLQHGYSVNTTVRSNPEHKRDISFLTNLPGASQNLQILSADLSNPESFSAAIEGCIGVFHVASPVEFELKEPEEVMIKRTTDGALGILKACLNSKTVKRVIYTSSSSAVLYHNSGKDDHEEVVLDESFWSDVDYLRASKIDGWFYSVSKTLTEKAVLEFGEESGLDVVTLVPTFVLGPFICPKLPSSVHASLSLAFGDRGPFGSLLQAPMVHVDDVARAHIFLLEHPNPKGRYNCSSSLVTVETMSQVVSSKYPEFQLSTLDKLKQTEGAKLQNLSSKKLKDAGFEFKYGLEEMVDDAIRCCKEKGYM*
>arahy.Tifrunner.gnm1.ann1.GNM7P5.3
MQEKKCEIENMEESKGRVCVTGGTGFIGSWIIKNLLQHGYSVNTTVRSNPEHKRDISFLTNLPGASQNLQILSADLSNPESFSAAIEGCIGVFHVASPVEFELKEPEEVMIKRTTDGALGILKACLNSKTVKRVIYTSSSSAVLYHNSGKDDHEEVVLDESFWSDVDYLRASKIDGWFYSVSKTLTEKAVLEFGEESGLDVVTLVPTFVLGPFICPKLPSSVHASLSLAFGDRGPFGSLLQAPMVHVDDVARAHIFLLEHPNPKGRYNCSSSLVTVETMSQVVSSKYPEFQLSTLDKLKQTEGAKLQNLSSKKLKDAGFEFKYGLEEMVDDAIRCCKEKGYM*
>arahy.Tifrunner.gnm1.ann1.GNM7P5.1
MQEKKCEIENMEESKGRVCVTGGTGFIGSWIIKNLLQHGYSVNTTVRSNPEHKRDISFLTNLPGASQNLQILSADLSNPESFSAAIEGCIGVFHVASPVEFELKEPEEVMIKRTTDGALGILKACLNSKTVKRVIYTSSSSAVLYHNSGKDDHEEVVLDESFWSDVDYLRASKIDGWFYSVSKTLTEKAVLEFGEESGLDVVTLVPTFVLGPFICPKLPSSVHASLSLAFGDRGPFGSLLQAPMVHVDDVARAHIFLLEHPNPKGRYNCSSSLVTVETMSQVVSSKYPEFQLSTLDKLKQTEGAKLQNLSSKKLKDAGFEFKYGLEEMVDDAIRCCKEKGYM*
>arahy.Tifrunner.gnm1.ann1.EMN43J.1
MQERKCEIENMEESKGRVCVTGGTGFIGSWIIKNLLQHGYSVNTTVRSNPEHKRDISFLTNLPGASQNLQILNADLSNPESFSAAIEGCIGVFHVASPVEFELKEPEEVMIKRTTDGAVGILKACLNSNTVKRVIYTSSSSAVLYHNSGKDDHEEVVLDESFWSDVDYLRASKIDGWFYSVSKTLTEKAVLEFGEESGLDVVTLVPTFVLGPFICPKLPSSVHASLSLAFGDRGPFGSLLQAPMVHVDDVARAHIFLLEHPNPKGRYNCSSSLVTVETMSEVVSSKYPEFQLSTLNKLKQTEGAKLQNLSSKKLIDAGFVFKYGLEEMVDDAIRCCKEKGYM*
>arahy.Tifrunner.gnm1.ann1.LG7IK7.1
MERNGNGKVVCVTGGSGYIASWIVKLLLHRGYTVKTTLRDPSNPKKVEHLLKLDGAEERLHLFKADLLEEGSFDSAIRDCHGVFHVASPVLLDVQDPQKELIDPAVKGTINVLKSCAKTPSVKRVVLTSSMATNLYSGKNRTTPEDVVDETLFSLPDICRESQMWYCLSKTLAEDAAWKFAKNNNIDMVCINPGMVAGPLLQPLINYSVTPILNLINGTKTFPNLCYPWVNVKDVANFHILAYEVASATGRYCLAERVVHFSELANMLRNLYPTLQIANKCENDEPYVATYRVSEKAKNLGIRFTPLEVTLKETVESFRKNKIFNF*
>arahy.Tifrunner.gnm1.ann1.AFLD8J.1
LALGSLRRRGTGIPASGPLKDGNRGGGGGGFSCSGMVDNRSERGFVPVLVGWEDGGLGFMVDLHREGALLLRGSSSKVAVTKSTKNLDLFPMYSTTFFSPSYPLSLSHVHMQERKCEIENMEESKGRVCVTGGTGFIGSWIIKNLLQHGYSVNTTVRSNPEHKRDISFLTNLPGASQNLQILSADLSNPESFGAAIEGCIGVFHVASPMEFELKEPEEVMIKRTTDGALGILKACLNSNTVKRVIYTSSSSAVLYHNSGKHDHEEVVLNESFWSDVDYLRASKINGWFYYVSKTLTEKAVLEFGEESGLDVVTLVPTFVIGPFICPKLPGSVRASLSLAFGDKGPFGSLASLLQVPMVHVDDVARAHIFLLEHANPKGRYNCSSSLVTVETISQLVSSKYPEFQLLTLDKLKQTEGAKLQNLSSKKLIDAGFVFKYGLEEMVDDAIRCCKEKGYI*
>arahy.Tifrunner.gnm1.ann1.AFLD8J.2
LALGSLRRRGTGIPASGPLKDGNRGGGGGGFSCSGMVDNRSERGFVPVLVGWEDGGLGFMVDLHREGALLLRGSSSKVAVTKSTKNLDLFPMYSTTFFSPSYPLSLSHVHMQERKCEIENMEESKGRVCVTGGTGFIGSWIIKNLLQHGYSVNTTVRSNPEHKRDISFLTNLPGASQNLQILSADLSNPESFGAAIEGCIGVFHVASPMEFELKEPEEVMIKRTTDGALGILKACLNSNTVKRVIYTSSSSAVLYHNSGKHDHEEVVLNESFWSDVDYLRASKINGWFYYVSKTLTEKAVLEFGEESGLDVVTLVPTFVIGPFICPKLPGSVRASLSLAFGDKGPFGSLASLLQVPMVHVDDVARAHIFLLEHANPKGRYNCSSSLVTVETISQLVSSKYPEFQLLTLDKLKQTEGAKLQNLSSKKLIDAGFVFKYGLEEMVDDAIRCCKEKGYI*
>arahy.Tifrunner.gnm1.ann1.IK60LM.1
MRWSRAQVTDGNETPYYLRSKQVCITLHYPITSLNMASIENQMENKKKACVIGGTGFVASLLIKQLLEKGYAVNTTVRNPDNLKKISHLLALKSVGELKIFRAELTVEEDFDAPIAGCELVFQLATPVNFASEDPENDMIKPAIKGVLNVLKACSKAKQVKRVILTSSAAAVTINQLNGTGLVMDETNWTDIEFLNTAKPPTWGYPASKTLAEKAAWKFAEENHINLITVIPALTVGPSLTPDIPSSVGLPTCLITGNDFLINGLKGMQMLSGSISITHVEDICRAHIFVAEKESASGRYICCGHNTSVPELAKFLNKRYPQYKVPTEFNDCPSKTKLIVSSEKLIKEGFSFKYGVEEIYDQTVEYLKTKGALKN*
>arahy.Tifrunner.gnm1.ann1.W8TDEC.2
MASIENQMENKKKACVIGGTGFVASLLIKQLLQKGYAVNTTVRNPDNLKKISHLLALKSLGELKIFRAELTVEEDFDAPIAGCELVFQLATPVNFASEDPENDMIKPAIKGVLNVLKACSKAKQVKRVILTSSAAAVTINQLNGTGLVMDETNWTDIEFLNTAKPPTWGYPASKTLAEKAAWKFAEENHINLITLIPTLTVGPSLTPDIPSSVGLATCLITGNDFLINGLKGMQMLSGSISITHVEDICRAHIFVAEKESASGRYICCGHNTSVPELAKFLNKRYPQYKVPTEFNDCPSKTKLIVSSEKLIKEGFSFKYGVEEIYDQTVEYLKTKGALKN*
>arahy.Tifrunner.gnm1.ann1.W8TDEC.1
MASIENQMENKKKACVIGGTGFVASLLIKQLLQKGYAVNTTVRNPDNLKKISHLLALKSLGELKIFRAELTVEEDFDAPIAGCELVFQLATPVNFASEDPENDMIKPAIKGVLNVLKACSKAKQVKRVILTSSAAAVTINQLNGTGLVMDETNWTDIEFLNTAKPPTWGYPASKTLAEKAAWKFAEENHINLITLIPTLTVGPSLTPDIPSSVGLATCLITGNDFLINGLKGMQMLSGSISITHVEDICRAHIFVAEKESASGRYICCGHNTSVPELAKFLNKRYPQYKVPTEFNDCPSKTKLIVSSEKLIKEGFSFKYGVEEIYDQTVEYLKTKGALKN*
>arahy.Tifrunner.gnm1.ann1.S9KU5T.1
MPEFCVTGGTGFIAAYLIKALLEKGYTVRTTVRNPDDVEKVGFLRELSGAKERLKIFKADLLVEGNFDEAVAGVDGVFHTASPVLVPYDNNVQATLIDPCIKGTVNVLNSCIKARVKRVVLTSSCSSIRYRYDVQQVSPLNESHWTDIEYCKRYNLWYAYAKTIAEKEAWKLAKENGMDLVVVNPSFVVGPLLAPQPTSTLYMILSIVKGVREEYPNTTVGFVHINDVIAAHILAMEDAKASGRLICSSSVAHWSQIIQMLRARYPSYPFAKKCSSLEGDNNPHSMNTTKITQLGFPPFKTLEQMFDDCIQSFQERGLL*
>arahy.Tifrunner.gnm1.ann1.S9KU5T.2
MPEFCVTGGTGFIAAYLIKALLEKGYTVRTTVRNPDDVEKVGFLRELSGAKERLKIFKADLLVEGNFDEAVAGVDGVFHTASPVLVPYDNNVQATLIDPCIKGTVNVLNSCIKARVKRVVLTSSCSSIRYRYDVQQVSPLNESHWTDIEYCKRYNLWYAYAKTIAEKEAWKLAKENGMDLVVVNPSFVVGPLLAPQPTSTLYMILSIVKGVREEYPNTTVGFVHINDVIAAHILAMEDAKASGRLICSSSVAHWSQIIQMLRARYPSYPFAKKCSSLEGDNNPHSMNTTKITQLGFPPFKTLEQMFDDCIQSFQERGLL*
>arahy.Tifrunner.gnm1.ann1.B9NP0R.1
MPEFCVTGGTGFIAAYLIKALLEKGHTVRTTVRNPDDVEKVGFLRELSGAKERLKIFKADLLVEGNFDEAVEGVDGVFHTASPVLVPYDNNVQATLIDPCIKGTVNVLNSCIKAKVKRVVLTSSCSSIRYRYDVQQVSPLNESHWTDIEYCKRYNLWYAYAKTIGEKEAWKLAKENGMDLVVVNPSFVVGPLLAPQPTSTLYMILSIVKGVREEYPNTTVGFVHINDVIAAHILAMEDAKASGRLICSSSVAHWSQIIEMLRARYPSYPYAKKCSSLEGDNNPHSMNTTKITQLGFPPFKTLEQMFDDCIQSFQESGLL*
>arahy.Tifrunner.gnm1.ann1.B9NP0R.2
MPEFCVTGGTGFIAAYLIKALLEKGHTVRTTVRNPDDVEKVGFLRELSGAKERLKIFKADLLVEGNFDEAVEGVDGVFHTASPVLVPYDNNVQATLIDPCIKGTVNVLNSCIKAKVKRVVLTSSCSSIRYRYDVQQVSPLNESHWTDIEYCKRYNLWYAYAKTIGEKEAWKLAKENGMDLVVVNPSFVVGPLLAPQPTSTLYMILSIVKGVREEYPNTTVGFVHINDVIAAHILAMEDAKASGRLICSSSVAHWSQIIEMLRARYPSYPYAKKCSSLEGDNNPHSMNTTKITQLGFPPFKTLEQMFDDCIQSFQESGLL*
>arahy.Tifrunner.gnm1.ann1.T6X3LK.1
MKMEKEKERVCVTGASGFLASWLIKRLLLCGYHVIGTVRDLRKRKKYEHLWSLEGARERLHLVQADLMEEGSFDNAIFGCKGVFHIASPVLKPSSNVKKNPELRRVVLTSSSSTLRVRDDLDPKVPLDESSWSSLELCKKLQAWYVMSKTMAERAAWDYCRENGIDLVTILPSFVIGPSLPPDLCSTASDVLGLLKGETERFQWHGRMGYVHIDDVALCHILVYENEDSHGRYLCSSVVMDNDDLVALLATRYPTLPIPKWFQKLDRPHYDLNTSRLRSLGFKFKSIEEMFDDCIASFVQQGHLTLQPAAPI*
>arahy.Tifrunner.gnm1.ann1.DVK8Y6.1
MKMEKEKERVCVTGASGFLASWLIKRLLLCGYHVTGTVRDLRKRKKFEHLWSLEGARERLHLVQADLMEEGSFDNAIFGCKGVFHIASPVLKPSSNVKAEMLEPALQGTLNVLRSCKKNPTLRRVVLTSSSSTLRVRDDLDPKVPLDESSWSSLDLCEKLQAWYVMSKTMAERAAWDYCRENGIDLVTILPSFVIGPSLPPDLCSTASDVLGLLKGETERFQWHGRMGYVHIDDVALCHILVYENEASHGRYLCSSIVMDNDDLVALLATRYPTLPIPKWFQKLDRPHYDLNTSRLRSLGFKFKSIEEMFDDCIASFVQQGHLTLQPAAPI*
>arahy.Tifrunner.gnm1.ann1.IA0TUX.1
MHVIRINERDMKMEKEKERVCVTGASGFLASWLIKRLLLCGYNVTGTVRDLRKHKKFEHLWSLEGARERLHLVQADLMEEGSFDNAINGCKGVFHIASPVLKPSSNAKAEMLEPALQGTLNVLRSCKKNPALRRVVLTSSSSTLRVRDDLDPKVPLDESSWSSLELCEKLQAWYVMSKTMAERAAWEYCRENGIDLVTILPSFIVGPSLPPDLCSTASDVLGLLKGETERFQWHGRMGYVHIDDVALCHILVYENEASRGRYLCSSVVMDNDDLVALLSARYPTLPIPKRFEKLDRPHYDLNTSRLKSLGVKFKSIEEMFDDCIASFVQQGHLTLQPAAPI*
>arahy.Tifrunner.gnm1.ann1.C4VG4L.1
MEASSMVRAKNERDMKMEKEKERVCVTGASGFLASWLIKRLLLCGYNVTGTVRDLRKQKKFEHLWTLEGARERLHLVEADLMEEGSFDNAINGCKGVFHIASPVLKPSSNAKNPALRRVVLTSSSSTLRVRDDLDPKVPLDESSWSSLDLCEKLQAWYVMSKTMAERAAWEYCRENGIDLVTILPSFIVGPSLPPDLCSTASDVLGLLKGETDRFQWHGRMGYVHIDDVALCHILVYENEASHGRYLCSSVVMDNDDLVALLSARYPTLPIPKRFEKLDRPHYDLNTSRLKSLGVKFKSIEEMFDDCIASFVQQGHLTLQPAAPI*
>arahy.Tifrunner.gnm1.ann1.6LQ9DQ.2
MEEGKGRVCVTGGTGFLGSWIIKRLLQDGYSVNTTIRSDPKKKRDISFLTNLPGASPKLKIFNADLSNPESFIEAIEGCFGVFHTATPIDLLVTEPEELVTKRTIDGALGILKACFDSKTVKRVVYTSSGAAVARIGREEGEVEAVDESRWSNVEYLRNLKPYGWSYGVAKTLTEKAVLQFGEETGKKDEIGVTRMHMAHVDDVARAHIFLLEHPNPKGRYNCSPFIVSIQQISQLLSAKYPQFQIPTLDEVREIKGVKQPELISKKLTDAGFVFKYSLEEMFEDAIECCKEKGFL*
>arahy.Tifrunner.gnm1.ann1.6LQ9DQ.1
MEEGKGRVCVTGGTGFLGSWIIKRLLQDGYSVNTTIRSDPKKKRDISFLTNLPGASPKLKIFNADLSNPESFIEAIEGCFGVFHTATPIDLLVTEPEELVTKRTIDGALGILKACFDSKTVKRVVYTSSGAAVARIGREEGEVEAVDESRWSNVEYLRNLKPYGWSYGVAKTLTEKAVLQFGEETGKKDEIGVTRMHMAHVDDVARAHIFLLEHPNPKGRYNCSPFIVSIQQISQLLSAKYPQFQIPTLDEVREIKGVKQPELISKKLTDAGFVFKYSLEEMFEDAIECCKEKGFL*
>arahy.Tifrunner.gnm1.ann1.U3VHU1.1
MEEGKGTVCVTGGTGFVASWLIKNLLQRGYCVRATVRCHSSSADDEGITTEKKKDLSYLRKLEGASKRLKVFHGELEEVGSYDEAIEGCVGVFHLAHPMDVNGEEGEEKVTKRAMEGTLGILKACLRSKTVRRVVYASSAVTVLYNNGKNALETVDEETWSEIEVCQNGNNIVSSSYLVSKILTEKAALEFGENNGLEVVSLVLPLVVGPFICPNIPSSVHIALAIILGDHSKYEYLTNSYMVHIDDAANALIFLFEYANANGRYICSSHQVSFYQVYQLLSQRYPHLHISLPDKLRETANGDLKFSDLSSRKLLDAGFKFKYGINEMYDGAIQCCKEKGFL*
>arahy.Tifrunner.gnm1.ann1.1QBL6K.1
MEEGKGTVCVTGGTGFVASWLIKNLLQRGYCVRATVRCHSSPDDEGITTEKKKDLSYLRKLEGASKRLKMFHGELEELGSYDEAIEGCVGVFHLAHPMDVNGEEGEEKVTKRAMEGTLGILKACLRSKTVRRVVYASSAVTIALKANLYCTDTKSVNPLSSMSFATKLRKNALETVDEETWSEIEVCQNGNNIVSSSYLVSKILTEKAALEFGQNNGLEVVSLVLPLVVGPFICPNMPSSVHIALAILLGDHSKYEYLTNSYMVHIDDAANALIFLFEYAHANGRYICSSHQVSFYQVYQLLSQRYPHLHISLPNKLRETTNGDLKFSDLSSRKLLDAGFKFKYGINEMYDGAIQCCKEKGFL*
>arahy.Tifrunner.gnm1.ann1.1QBL6K.2
MEEGKGTVCVTGGTGFVASWLIKNLLQRGYCVRATVRCHSSPDDEGITTEKKKDLSYLRKLEGASKRLKMFHGELEELGSYDEAIEGCVGVFHLAHPMDVNGEEGEEKVTKRAMEGTLGILKACLRSKTVRRVVYASSKNALETVDEETWSEIEVCQNGNNIVSSSYLVSKILTEKAALEFGQNNGLEVVSLVLPLVVGPFICPNMPSSVHIALAILLGDHSKYEYLTNSYMVHIDDAANALIFLFEYAHANGRYICSSHQVSFYQVYQLLSQRYPHLHISLPNKLRETTNGDLKFSDLSSRKLLDAGFKFKYGINEMYDGAIQCCKEKGFL*
>arahy.Tifrunner.gnm1.ann1.LDV9QN.1
MDFESKDPENEVIKPTTNGLIGIMKACLKAKTVRRLIFTSSAGTVDVTEQQKPLIDETWWSDVDFRRRVKMTGWMFFVSKTQAEQEAWEFAKENNIDFISIIPPVVVGPFLMPTMPPSLITALSLITGNEAHFSIIKQDQFVHLDDLCLDHMFLYEHPKAEGRYIFSAHEATIHDRAKLLNQKYHEYNVPTKFRDIPDQLDIVIFSSKKIKELGFQFKYSLDDMFTELWKHADIEGFFLKTAESPINNGTPKN*
>arahy.Tifrunner.gnm1.ann1.78GW8G.1
MDFESKDPENEVIKPTTNGLIGIMKACLKAKTVRRLIFTSSAGTVDVTEQQKPLIDETWWSDVDFRRRVKMTGWMFFVSKTQAEQEAWEFAKENNIDFISIIPPVVVGPFLMPTMPPSLITALSLITGNEAHFSIIKQDQFVHLDDLCLDHMFLYEHPKAEGRYIFSAHEATIHDRAKLLNQKYHEYNVPTKFRDIPDQLDIVIFSSKKIKELGFQFKYSLDDMFTELWKHADIEGFFLKTAESPINNGTPKN*
>lcl|NC_026150.1_cds_XP_011083203.2_16843
MGMETTVTPPPATTVCVTGAAGFIGSWLVMRLLERGYTIRATVRDPGNMKKVKHLTELPKADTNLTLWKADMNIEGSFDEAIQGCEGVFHLATPMDFESNDPENEVIKPTVEGMLSIIRSCAKAKTVKKLIFTNSAGTLNVEEHQKPVYYESNWSDLDFINSKKMTGWMYFVSKILAEKAAIEAAKENNINFISIIPPVVVGPFTMPTFPPSLITALSPITGNEAHYSIIKQGQFVHVDDLCEAHIFLFEHPTAEGRYICSSHDATIYGLANMIREKWPEYHIPTEFEGIDKDIPVVSFSSKKLMEMGFMFKYTLEDMFREAIETCREKGLLPYSTQIHKNGEEKAILNSLTKNQEKDTLPTSKEEHAEEQENGLLSDIP*
>lcl|NC_026150.1_cds_XP_011080359.1_14041
MKTVCVTGASGYIASWLVKFLLQRGYTVKACVRDLNDPKKTEHLLALDGAKERLQLIKANLLDEGSFDAAVDGCDGVFHTASPFHDPGDNPQAELIDPALKGTLNVLGSCAKSPSVKRVVLTASVGSVYVNERTLSPEVVIDETWWSDLDFCRRTQQWYSLSKTLAEQAAWKFAKEKGIDLIVINPSLVIGPILQPTLNTSSAVILSMLNGAETYLNRTYGVVNVKDVANAHILAFENPSANGRYILAESVAHFSRLVEILRELYPTLPIPEKCEDDKFAPMHQLSREKAESIGVEFISLRESLKETVESLIEKKFLPAPSAI*
>lcl|NC_026149.1_cds_XP_011078734.1_12497
MSGGGRVVCVTGASGFIASWLVKLLLQRGYTVKATVRNLNDPKKVVHLKALEGADERLHLVQADLIEDGSFDSVVDGCEGVFHTASPVLFSTSDPQAELIEPAVKGTLNILRSCSKVTSVRRVVVTSSMASVLFNDIPKGPDVVVDETWFSDPAFCEETKYWYPLSKTLAEKAAWKFAEENGIDLVVMQPGLVLGPLLQPTLNWSSEAILDMIKGKEVFPSYRFVDVRDVAYAHIMAFENPSASGRYCLVGNTLSHPKTLQVLDKLYPSLNIPVINATDNPIYQVSKKKAESLGIKFMPLEVSFKDTFESLKEKNFLTL*
>lcl|NC_026150.1_cds_XP_020550215.1_14040
MKTVCVTGASGYIASWLVKFLLQRGYIVKASVRDPNDPKKTQHLLALDGAKERLHLIKADLLEQGSFDAVVDGCDGVFHTASPVKFASTDPQGELIDPALKGTLNVLGSCAKTPSVKRVVLTSSIAAILANGKPRTPELVLDETWWSDPEFCKQTQQWYLLSKTLAEDAAWKFVKEKGMDMVAINPSMVIGPLLQPTLNTSSAAILNLMNGAKTYPNAAYGWVNVKDVANAHILAFENPTANGRYCMTNRVAHFSQVVKILRELYPTFQLPEK*
>lcl|NC_026154.1_cds_XP_011091760.1_25031
MSGGGEVVCVTGASGYIASWLVKLLLHRGYTVKATARDLSDPAKVKHLKALEGAKERLQLFQANLVEEGSFDAAVDGCDGVFHTASPVVFDNINDPQVELIQPAVNGTLNVLRSCLKVPSIKRVVLTSSIAAVFSNRNAKTSDVVIDESSYSDPTFCKEIEVCIVMSKTLAEEAAWKFAEQYGIDLVVMNPGLVIGPCLQPTLSVSLKIFLDFITQGKCSCSIEGGCVLVDIRDVAYAHVLAFENASAKGRYCLVAETLTFSDTSNILRDLYPTLNLVKRLGQNQPTLKCFQVSKEKAKSLGINFIPMDQSFKDIVELLKERNLLV*
>lcl|NC_026149.1_cds_XP_020549363.1_12498
MCFHGLDQFIKKPVCSYHFTHTTHTEGLKEKMSGAGKVVCVTGASGFIASWLVKLLLQRGYIVKATVRNLNDPKKVVHLKGLEGADERLHLVQANLTEDGSFDSVVDGCEGVFHTASPVLFSTSDPQAELIEPAVKGTLNILRSCSKVTSVRRVVVTSSMAAVSLNDKPKGPDVVIDETWFSDPAFCEETKLWYPLSKTLAEKAAWRFAEENGIDLVVMHPGLVLGPLLQPTLNWSSEAFLDMIKGKEVFPVYRFVDVRDVAYAHIMAFENPSASGRYCLVGNILNHPKTLQMLDKLYPSLNIPVTNATDNPTYQVSKKKAESLGINFMPLEVSFKDTFESFKDKSFLTL*
>lcl|NC_026149.1_cds_XP_020549364.1_12499
MCFHGLDQFIKKPVCSYHFTHTTHTEGLKEKMSGAGKVVCVTGASGFIASWLVKLLLQRGYIVKATVRNLNDPKKVVHLKGLEGADERLHLVQANLTEDGSFDSVVDGCEGVFHTASPVLFSTSDPQAELIEPAVKGTLNILRSCSKVTSVRRVVVTSSMAAVSLNDKPKGPDVVIDETWFSDPAFCEETKLWYPLSKTLAEKAAWRFAEENGIDLVVMHPGLVLGPLLQPTLNWSSEAFLDMIKGKEVFPVYRFVDVRDVAYAHIMAFENPSASGRYCLVGNILNHPKTLQMLDKLYPSLNIPVT*
>lcl|NC_026150.1_cds_XP_011080358.1_14039
MKTVCVTGASGYIASWLVKFLLQRGYTVKASVRDPNDPKKTEHLLSLEGAKERLHLIKANLLEEGSFDAVVDGCDGVFHTASPFYFATTDPQADLIDPALKGTLNVLGSCAKTPSIQRVVLTSSIVAVFFNGKPRTPEVVVDETWWSDPELCKQMQQWYMLSKTLAEDAAWKFAKEKGIDMVSINPSMVIGPLLQPTLNTSSASILNLINGAKTYPNATAGWVNVKDVANAHILAFENPSANGRYCVVESVAHYSQVVKILHELYPNLQLPEKCADDKPFMPTYQVSKERAKGLGVEFTPLKESLKETVESLKEKNFFKAPLAI*
>lcl|NC_026145.1_cds_XP_020549204.1_1555
MLSLPGKLVCVTGAGGFIASWLVKLLLEKGYTVRGTVRNPEDPKNSHLRELEGADERLILYKADLNDYESLREAINGCDGVFHTASPVTDDPEQMVEPAVNGAKNVMRAAAEAKVRRVVLTSSIGAIYMDPNRDPDKVVDETCWSDLDFCKQTKNWYCYGKLVAEQVAWDTAKELGVDLVVINPVLVLGPLLQPTINASVLHILKYLTGSAKTYANSVQAYVHVKDVALAHILLFETPSASGRYLCAESVLHRGEVVEILAKFFPEYPIPTK*
>lcl|NC_026145.1_cds_XP_020550800.1_2387
MGEDDDDEKKKGRVCVTGGSGFVASWLIMRLLQHGYSVNTTVRSQSHTSASEAAAGSYTIKHHIMKLWHFGAIDSGSKKDISFLKSLPGASERLHVFTADLENPDSFAVAVDGCIGVFHVAHPIDFQNKETVETITNKSIGATLGILKACLKTKTVKRVVYTSSASTVMFNDKAAGAVLDEGSWSDVDYIKNGKHFGTSYFISKTLTERAALEFAEKHSLDLVSVIPTWIHGPFICTSCPGSVKSSLAMLIGNEGQIQYCENTPFVHTDDVASAHIFLFEYPEAKGRYICSAVEITVDKLHEFLSARYPEFKVLSADFLIDEGVKFTSLSSKKLLDTGFRYKYGLEEMFDEAIECCRQKGFI*
>lcl|NC_026145.1_cds_XP_020550798.1_2386
MGEDDDDEKKKGRVCVTGGSGFVASWLIMRLLQHGYSVNTTVRSQSHTSASEAAAGSYTIKHHIMKLWHFGAIDSGSKKDISFLKSLPGASERLHVFTADLENPDSFAVAVDGCIGVFHVAHPIDFQNKETVETITNKSIGATLGILKACLKTKTVKRVVYTSSASTVMFNDKAAGAVLDEGSWSDVDYIKNGKHFGTSYFISKTLTERAALEFAEKHSLDLVSVIPTWIHGPFICTSCPGSVKSSLAMLIGNEGQIQYCENTPFVHTDDVASAHIFLFEYPEAKGRYICSAVEITVDKLHEFLSARYPEFKVLSADFLIDEGVKFTSLSSKKLLDTGFRYKYGLEEMFDEAIECCRQKGFI*
>lcl|NC_026145.1_cds_XP_011090658.1_2384
MGEDDDDEKKKGRVCVTGGSGFVASWLIMRLLQHGYSVNTTVRSQSHTSASGSKKDISFLKSLPGASERLHVFTADLENPDSFAVAVDGCIGVFHVAHPIDFQNKETVETITNKSIGATLGILKACLKTKTVKRVVYTSSASTVMFNDKAAGAVLDEGSWSDVDYIKNGKHFGTSYFISKTLTERAALEFAEKHSLDLVSVIPTWIHGPFICTSCPGSVKSSLAMLIGNEGQIQYCENTPFVHTDDVASAHIFLFEYPEAKGRYICSAVEITVDKLHEFLSARYPEFKVLSADFLIDEGVKFTSLSSKKLLDTGFRYKYGLEEMFDEAIECCRQKGFI*
>lcl|NC_026145.1_cds_XP_020550804.1_2385
MGEDDDDEKKKGRVCVTGGSGFVASWLIMRLLQHGYSVNTTVRSQSHTSASEAAAGSYTIKHHIMKLWHFGAIDSGSKKDISFLKSLPGASERLHVFTADLENPDSFAVAVDGCIGVFHVAHPIDFQNKETVETITNKSIGATLGILKACLKTKTVKRVVYTSSASTVMFNDKAAGAVLDEGSWSDVDYIKNGKHFGTSYFISKTLTERAALEFAEKHSLDLVSVIPTWIHGPFICTSCPGSVKSSLAMLIGNEGQIQYCENTPFVHTDDVASAHIFLFEYPEAKGSFLIDEGVKFTSLSSKKLLDTGFRYKYGLEEMFDEAIECCRQKGFI*
>lcl|NC_026147.1_cds_XP_011073328.1_7355
MASVPGKLVCVTGAGGFVASWLVKLLLEKGYSVRGTVRNPDDPKNSHLRELEGAEERLILCRADLNDYQSLQEAINGCDGVFHTASPVTDDPEEMVEPAVNGARNVIRAAAEAKVSRVVLTSSIGAIYMDPNRDPDKVVDETCWSDLEFCKNTKNWYCYGKAVAEQAAWDTAEEFGVDLVVINPVLVLGPLLQRTVNASVLHILKYLTGSAKTYANSIQAYVHVKDVALAHILLFEAPAASGRHLCAESVLHRSEVVEILAKFFPEYPIPSKCSDEKNPRKKAYKFSNQKLKELGLEFTPVKQCLYDTVKSLEEKGHLPIPTQNANPIAIGL*
>lcl|NC_026146.1_cds_XP_011100066.1_3340
MLFYFVAKMGEKNGRVCVTGAGGYVASWLIKILLSQGYDVHGTVRNPGDAKNAHLMNLENAAVKLKLFKADLMDFDSILAAVKGCDGVFHVASPVPPTSVPNPEVELVEPALRGTLNVLKACSEEKKVRRVVIVSSVAAVMMNPNWPKDRVMDETCWSDSEYCKTTNNWYCFSKTVAEAEAWEYAKKNSLDVVTVCPSLVLGPMLQHATNASSLVLVKLLKEGYEEAENKVRKIVDVRDVAEALKLVYEKPEAEGRYICTAHAIKTRDMVQILKEIYPTYNYPKSYKEGSDLAEMSSEKLQRLGWKCRTLRETLVDSVESYRQAGLIQ*
>lcl|NC_026154.1_cds_XP_011091898.1_25032
MRKVVCVTGASGFIASWLVKLLLRRGYTVNATVRHLSDSSKVAHLNALEGVKERLHLFQANLTEEGSFDDAIDGCDGVFHTASPVILDNFSDPQTELIEPAVKGTLNVLSSCVKASSSIKRVVLTSSMASMIVNRNLHINAAIDETWFSDPTFCEEAKQWYMLSKTLAEKAALKLAEENGMDLVVINPAFVIGPLLQPTLNVTSDSFLSFIKEGKCSGMPGGIFLHVDVRDVADAHILAFENPSANGRYCVVAKALYAFEALDILRHLYPMLNLPMR*
>lcl|NC_026154.1_cds_XP_020553141.1_25030
MMSGGGEVVCVTGASGYVASWLVKGLLHRGYTVKATVRDLRNRRGFAHLKALEGAKDRLHIFQANLTENGSFESIVDGCIAVFHTASPVVLSTTDPQGEVIEPAVKGTLNVLQSCSKAASVRRVIVTSSMVAVNYNRNYQGPDVVVDETWFSDPEYCRGNKRWYWLAKTLAEKAAWEYAQENKLNLVVLHPGFVIGPLLQPTLNTTSQLILNVLTGTQGFGDYQFVDVRDVARAHIQAFENPSAAGRYILVGTSITHSQLQHILHQLYPSLNLPTIGERNPTFQVSKQKAESLGIKFMPLEVSLKDTVESLMQQNFFKL*
>lcl|NC_026145.1_cds_XP_011090678.1_2388
MAADDNKKGRVCVTGGTGFLGSWTIKRLLQDGYSVNATIRIDPERKRDISYLTNLPGASERLQIFNADLDKAETFAPALEGCIGVFHMAHPLDFEEKETEEVKVKRVTAALRGILQACAHSKTIKRVVYTSSISAVAFGNKSESGLVDESCWTDVEFIRSLKTFGGPYIVTKTLAEKAALGLAEELGLDLVSVNPTWITGPFICSHCPDSVYVSMALILGDKGHYQHLKDGSLVHVDDVARAHIHLLEYPKAKGRYICSAVEFTIEDLCEFISATYPEYQMPTPDSWKDLIPVKFSGLSTKKLQEIGFKYENGLEEMFDGAIKCCKEKGLL*
>lcl|NC_026149.1_cds_XP_011078732.1_12496
MSGGGRVVCVTGASGYVASWLVKLLLQRGYTVKATVRNLYDPKKILHLKALEDAEERLQLLQADLIEDGSFDSVVDGCEAVFHTASPVLFSTTHPQAQLIEPAVKGTLNILRSCSKVTSVKRVVVTSSTASLVFNRKTKGPDVLIDETWFSDPDFCEENKLWYPLSKTLAEKAAWKFAEENGIDLVVMHPGFVLGPLLQPTLNATSEFFLDLIKGKELFPWYPFVDVRDVAYAHIMAFENPSAAGRYCLVERVLHHSGFLQILKKLYPSLNIPTISAAENPTHQVSKEKAESLGIKFMPMEVSFKDTVESLKEKNFLTL*
>lcl|NC_026145.1_cds_XP_011090644.1_2382
MEEDDQKKKGRVCVTGGTGFVASWLIMKLLQVGYSVNTTMRPQSHSSGSKKDISYLKNLPGAQERLQVFPADLENPDSFEAAIEGCIGVFHVAHPIDFQETEEMITKKSVKGTLGILEACLKAKTVKRVVYTSSAFTVMFNNDGPDTVVDESSWTDVDYVRNANYFGASYSISKTLTERAALEFAEKHSLDLVSVIPTWVNGPFICPNIPGSVTGSLAMILGKENEVQYFNINPFVHIDDVASAHIFLFEYPEARGRYICSAVEITMDELYEFLSTRYPELKIFSPQSLDDNTLKFSSKKLLDAGFRYKYGLEEIFDQAIECCKQKGFL*
>lcl|NC_026156.1_cds_XP_011095308.1_28445
MEERRERKGKTYCVTGGTGYIGSWLVKSLLERGYTVHATLRSPEKASHLFKSWQGGDRLRLFRADLLEDGSFDEAVIGCDGVFHVAASMEFGVPAVEDLESYVKTEVINPAIRGTLNVLKACLRSNTARRIVFTSSISTLTAKNSSGGWIPIVDEACQTHVHHVLKTKASGWVYALAKLLTEEAAFQYAEENGIDLISVITTTVGGPFLTPTVPSSIQVLLSPITGDPKMLSIMDSVNSRMGSIALVHIEDICNAHMFLMEHPKAEGRYICCIRSCVMSELVGLLRKEYPCSTAQRSSSMEQDSIPAEISSKKIRDMGFEFKYGIQDIIHQTIRKCVDCGFLPLTRNK*
>lcl|NC_026156.1_cds_XP_020554052.1_28444
MEERRERKGKTYCVTGGTGYIGSWLVKSLLERGYTVHATLRSPEKASHLFKSWQGGDRLRLFRADLLEDGSFDEAVIGCDGVFHVAASMEFGVPAVEDLGDQLENLTFIDFFSLKESYVKTEVINPAIRGTLNVLKACLRSNTARRIVFTSSISTLTAKNSSGGWIPIVDEACQTHVHHVLKTKASGWVYALAKLLTEEAAFQYAEENGIDLISVITTTVGGPFLTPTVPSSIQVLLSPITGDPKMLSIMDSVNSRMGSIALVHIEDICNAHMFLMEHPKAEGRYICCIRSCVMSELVGLLRKEYPCSTAQRSSSMEQDSIPAEISSKKIRDMGFEFKYGIQDIIHQTIRKCVDCGFLPLTRNK*
>lcl|NC_026145.1_cds_XP_011076862.1_1063
MPEYCVTGGNGFIAAYLIKSLLEKGHIVRTTVRNPENAEKVGYLWELNGANERLRIMKADLLIEGSFDEAVDGVDGVFHTASPVLVAYDDNIKENLIDPCIKGTLNVLNSCKKTSTVKRIVLTSSCSSIRYRYDVEKESPLNESHWSDLEYCKNHNLWYAYAKTIAEQEAWKFAKESGIDLVVVNPSFVVGPLLAPQPTSTLLLILAVVKGLRGGYPNTTVGFVHIDDVVNAHILAMEESKASGRLVCSGSVAHWSEIIEMLRAKYPSYPYENKCISQKGDDNPHTMDTSKILKLGLPPLKSLDQMFDDCITSFQQKGFLGSLYKNF*
>lcl|NC_026145.1_cds_XP_011088010.1_2132
MGKVVCVTGASGYIASWLVKLLLNRGYTVKATVRNLSDPQKVAHLMALEGAGERLHLYEANLLEEGSFDSVVDGCEGVFHTASPVTFSVSDPQKDLIDPAVKGTINVLESCKKVSSIKRIVVTSSMTSVMFNYNPVTPDVIVDETWFADKIFCQEKNQWYALSKTLAEKATWEFVEENSLDLVTLHPGYVIGPLLQPTLNLTSEAFLNLINGKEFFADGIYRFVDVRDVALAHILAFENPSASGRYCLVGRVTYSSEVRAILSDSFPSLNLHAKSTENLPARPAYQVSKERAKSLGIKFTPLEVSLKDTVECLKEKKLLSF*
>lcl|NC_026153.1_cds_XP_011090120.1_23482
MSVAMKTVCVTGASGYIASWIVKFLLQRGYTVKASVRDPNDPKKTQHLLSLDGAKERLHLLKANLLEEGSFDSVVEGCVGVFHTASPFYHAVTNPQAELIDPALKGTLNVLASCAKTPSIKRVVLTSSVAAVAYNGKPRTPEVVVDESWWSNPELCKEMQQWYVLSKTLAEDAAWKFVKEKGIDMVTINPAMVIGPLLQPTLNTSCAAILNLINGGETYPNSTFGWINVKDVANAHILAFENPSANGRYCLVEKVAHFSEVVKILRELYPSLKLPEKCGDDKPFVPTYQVSKEKAKALGVVFTSLEEGIKETVESLKEKNFFKQPSAI*
>lcl|NC_026153.1_cds_XP_020552219.1_23483
MSVAMKTVCVTGASGYIASWIVKFLLQRGYTVKASVRDPNDPKKTQHLLSLDGAKERLHLLKANLLEEGSFDSVVEGCVGVFHTASPFYHAVTNPQAELIDPALKGTLNVLASCAKTPSIKRVVLTSSVAAVAYNGKPRTPEVVVDESWWSNPELCKEMQQWYVLSKTLAEDAAWKFVKEKGIDMVTINPAMVIGPLLQPTLNTSCAAILNLINAGGETYPNSTFGWINVKDVANAHILAFENPSANGRYCLVEKVAHFSEVVKILRELYPSLKLPEKCGDDKPFVPTYQVSKEKAKALGVVFTSLEEGIKETVESLKEKNFFKQPSAI*
>lcl|NC_026152.1_cds_XP_011088719.1_22147
MMMDDLKGKVCVTGAAGFVASWLVKRLLLSGYHVVGTVRDPDDEKKVGHLKRLEGARERLELVRAELMVPGSFDAPITGCDGVFHTASPVIGLPKSDPKAEILQPAIDGTLNVLRSCKKNPSLRRVVLTSSSSTVRARDDFDSALPLNESSWSSEELCHKLNLWYALSKTLAERAAWKFCEDNKIDLVTLLPSFVIGPSLPPLLCSTASDVLGFLRGETEKFQWHGRMGYVHIDDVALSHILLYENENAKGRYLCSSTVLDNHQLAAILSARYPTLPIPKRFVKLDRPHYELDTSKLKGLGMQFRSIQEMFDDCVESLTAQGHLPLIASSLKPTS*
>lcl|NC_026153.1_cds_XP_011090033.1_23478
MSVAMKTVCVTGASGYIGSWIVKFLLQRGYTVKASDWDPNDPKKTQHLLSLDGAKERLHLLKANLLEEGSFDSVVEGCVGVFHTASPFYHAVTNPQAELISQLKGTINVLASCAKTPSIKRVVLTSSLAAVVHNGKRRTPEVVVDESWWSNPELCKEMQQWHLLSKTLAEDAAWEFVKEKGIDMVTINPGMVIGPLLQPTLNTSCAAILNLINGGETHPNSTFGWINVKDVANAHILAFENPSANGRYCLVEKVAHFSEVVKILRELYPSLELPEKCADDKPFVPTYQVSKEKAKALGVVFTSLEEGIKESVESLKDMNFFK*
>lcl|NC_026145.1_cds_XP_011090635.1_2380
MEEKGRVVCVTGGTGFVASWLIMRLLQHGYSVNTTGRPQSHSSVSGSTRDIGFLTNLPGASERLRVFTADLENPDSFAAAIEGCVGVFHVAHPLDYRNEETEETIIDKCIGATLGILTACVETKSVRRVVYTSSVSAVMFNDEVEGGAVLDEGWWSDVDYIRNEKFHGGSYYISKTLTERAALEFAEKHSLDLVTVNLTWTHGPFICPNWPLSVNSALAMMIRNEYQIQCFPNMPFVHIDDVASAHIFLFEYPEAKGRYICCAVEITIDKLYEFLSTQYPEKKISSADYCTNKAIKLVRFSSKKLLDAGFKYKYGLEEMFDEAIQCCRQKGFL*
>lcl|NC_026145.1_cds_XP_020552088.1_2381
MEEKGRVVCVTGGTGFVASWLIMRLLQHGYSVNTTVSGSTRDIGFLTNLPGASERLRVFTADLENPDSFAAAIEGCVGVFHVAHPLDYRNEETEETIIDKCIGATLGILTACVETKSVRRVVYTSSVSAVMFNDEVEGGAVLDEGWWSDVDYIRNEKFHGGSYYISKTLTERAALEFAEKHSLDLVTVNLTWTHGPFICPNWPLSVNSALAMMIRNEYQIQCFPNMPFVHIDDVASAHIFLFEYPEAKGRYICCAVEITIDKLYEFLSTQYPEKKISSADYCTNKAIKLVRFSSKKLLDAGFKYKYGLEEMFDEAIQCCRQKGFL*
>Pavir.5NG271200.1
MGEVIVNGGGGAMEGGAAAKGPVVVTGAAGFLGSWLVMKLLQAGYTVRATVRDPANVGKTKPLLDLPGATERLSIWKADLTEEGSFDDAIKGCTGVFHVATPMDFESKDPENEVIKPTVEGMLDIMRACKEAGTVRRIVFTSSAGAVNIEERQRPVYDQDNWSDVDFCRRVKMTGWMYFVSKSLAEKAAMAYAAEHGLDLISVIPTLVVGPFLSAAMPPSLVTALALVTGNEPHYSILKQVQFVHLDDLCDAEIFLFDHPAAAGRYVCSSHDATIHGLAAMLRERYPEYRIPERFRGIDGDLQPVHFSSKKLLDHGFAFRYTVEGMFDAAIRTCGEKGLIPLATAGGDSPTSSRAPGETDAALGREGPAIGA*
>Pavir.5KG450100.1
MAEVIVSGGGEAMEGGAAAKGPVVVTGAAGFVGSWLVRKLLRAGYAVRATVRDPANVGKTKPLLDLPGAAERLSIWKADLTEEGSFDDAIKGCTGVFHVATPMDFESKDPENEVIKPTVEGVLSIMRACKEAGTVRRVVFTSTAGAVNVEERQKPVYDENNWSDVDFCRRVKMTGWMYFVSKTLADKAAIAYAAEHGMDLISVIPPLVIGPFISAGMPPSLLTALALITGNEPHYSILKQVQFVHLDDLCDAEIFLFEHPAAAGRYVCSSHATTIHGLAAMLRERYPEYRIPERFRGIDDGDLQPVHFSSKKLLDLGFAFKYTVEDMYDAAIRTCREKGLIPLATAGGDGPGETDAALGREGPAIGA*
>Pavir.4KG326800.1
MATAMTVCVTGAGGFVGSWLVQRLLAAGRYTVHGTVRDPGDAKNAHLAALDGAGERLRLFRADLLDCGSLAAAVAGCDGVFHVACPVPDYPIADPEVELLAPAVTGTMNVLKACSQAQVKRVVVVSSLSAVMVNPEWGDRAMDEGCWSDVELCRSTENWYCLSKTLAELEAFAYAKKTGLDVVSLCPSLVIGPLLQSTVNASSSVLVDFLTGDRLVKKKLRNFVDVRDVADALLLVYETPEASGRYVCNSHPRLVSDVIKLLKSWYPAYKYANKFVLVSDEPSFSSKKLQALGWKSKTLEETLKDSVESFRKAGVLG*
>Pavir.1KG084100.1
MSASSDKKKTACVTGGSGYIGSALIKMLLEKGYAVKTTVRNPDDVAKNSHLKELQALGPLEVLRADLGEQGSFDEAVAGCDYAFLVAAPMNVRTKDPQKELVEAAVHGTLNVMRSCVRAGTVKRVVLTSSAAAVATRPLEGDGHVLDEDSWSDVEYITANKSPFWAYPVSKVLLEKEASRFAQEHGVSLVTICPVVVLGAAPARKADASVPAMLSLLSGDQAAFGVVKAIEATTGCVPLVHVDDLCRAEIFLAEETAAAGRYNCGSLNTTIVEIARFLAHKYPQYNVNTDNLPGDLLEKPRVCLSSEKLVGQGFEFKYKTLDEIYDNVVEYGKALGLLPN*
>Pavir.1KG086600.1
MAVAVCVTGAGGFIGSWIVKLLLDRGYAVRGTSRRADDPKNAHLWALDGAAERLTMLQADLLDRASLRAAFDGCDGVIHTASPMHDNPEEIIEPIIAGTRNVVEASADAGVRRLVISSTIGTMYMNPHRDPDAPLDEWSWSDLEHCKKTVNWYCYAKTIAEQSAWQAARARGLDLAVVIPVVVLGELMQPSMNTSTLHILKYLTGEAKNYVNESHAYVHVKDAAEAHVRVLEAPGAGGHRYVCAERTMHRGELCRILTELFPEYPIPTRCKDEVNPPKKGYKFTNQPLKDLGIRFTPAHEYLYEAVKSLQEKGFLPKASITEVTESRSSLPRKLPQMTLISRL*
>Pavir.6NG185200.1
MQKWVLRTQASNNCAAACGHGHTVCVTGAGGFIASWLVKLLLEKGYTVRGTVRNPDDDEKNAHLRSLDGAAEQLTLVRADLLDMESLAAAFRGCQGVFHAASPVTDDPEKMIEPAVEGTKNVIHAAADVGGVRRVVFTSSIGTVYMGSHHAPGAEVDETCWSDLDYCRNTKNWYCYAKTVAEQVAWELAEQRQLDLVVVNPSLVLGPLLQPSVNASSCHILKYLDGSVKTYADAVQAYVHVRDVRDAWVYEEPSACGQYLCAGHVLHRGEVCRILAKMFPEYPVPTECKGGAGETKKGCRFSSRRLAELGVGVAPASLCLHDTVNSLQVKGLLPRRTTAVADPPVIS*
>Pavir.6KG279900.1
MTVVDAVSSAGAGDAVAPAADAAGQPPAAGNGQTVCVTGAAGYIASWLVKLLLEKGYTVKGTVRNPDDPKNAHLKALDGAAERLFLCKADLLDFDAICRAVEGCQGVFHTASPVTDDPEQMVEPAVRGTEYVIRAAAEAGTVRRVVFTSSIGAVTMDPNRGPDVVVDESCWSDLDFCKKTRNWYCYGKAVAEQAAWDAARQRGVDLVVVNPVLVVGPLLQPTVNASIAHILKYLDGSARTFANAVQAYVDVRDVAAAHLLVFEAPAASGRHLCADRVLHREDVVRILAKLFPEYPVPTRCSDEVNPRKQAYKFSNQKLRDLGLEFRPVSQSLYDTVKSLQEKGHLPVLAEQAPELEAEKEAAAPAAEVQQGGTIAIRA*
>Pavir.6NG147700.1
MTVVDAVSAGAGDAAAAVPQPAGNGQTVCVTGAAGYIASWLVKLLLEKGYTVKGTVRNPDDPKNAHLKALDGAAERLILCKADLLDYDAICRAVEGCHGVFHTASPVTDDPEQMVEPAVRGTEYVISAAAEAGTVRRVVFTSSIGAVTMDPNRGPDVVVDESCWSDLDFCKKTRNWYCYGKAVAEQAAWEAARQRGVDLVVVNPVLVVGPLLQPTVNASIAHILKYLDGSARTFANAVQAYVDVRDVAAAHLRVFESPAASGRHLCAERVLHREDVVRILAKLFPEYPVPTRCSDEVNPRKQAYKFTNQKLRDLGLEFRPVSQSLYDTVKSLQEKGHLPVLADEQAPEAAPGAEAQQGGIAIRA*
>Pavir.5NG253100.1
MAEKVVCVTGAGGFIASWIVKLLLERGYTVRGTLRDPADPKKIDHLRALDGSAERLQLFKADLLEEGSFDAVVQGCECVFHTASPFYNNPKDPQVELIDPAVKGTLNVLGSCKKAASVKRVILTSSMAAVVFTENPLSPDVVVDETSFSIPELCEKAKEWYVLSKTLAEQAAWKFSKDNGIDLVTINPAVVIGPLLQPTLNTSAQIIQYLISGSPVYLNYSFGWVNVKDVALAHVLAFETPSASGRYGMVDKVMHFSQVVKIIKDMYPSLPVPEKCVDDEPFAPTYQVSRDKIMSLGVEFTPFETSLKETIECLKEKGFVSL*
>Pavir.7KG413800.1
MAAAGDKKKKTACVTGGNGYIASALIKMLLEQGYAVKTTVRNPDDMEKNSHFKGLRELGPLTVLRADLDEEGSFDDAVAGCDYAFLVAAPVNMAAEDPEKEQIEPSVRGTLNVMRSCAKSGTVRRVILTSSAAGVYIRPELRGDGHVLDEGSWSDVEYLTANKPPTWGYCVSKVLLEKEASRFAAEHGISLVTVCPVLTVGAAPATRVRTSVIDSLSLLSGDEAGLAVLKGIEKTSGSVQLVHVDDLCRAELFVAEEDAAAGRYICCAVNTTVVELARFLARTYPQYSVKTNFTDDDQLLEKPRVRLSSAKLVREGFVFKHNTMDEIYDGVVEYGKALGILP*
>Pavir.7NG368000.1
MSAAGDKKKTACVTGGNGYIASALIKMLLEKGYAVKTTVRNPDDMEKNSHFKGLRELGPLTVLRADLDEEGSFDDAVAGCDYAFLVAAPVNMAAEDPEKEQIEPSVRGTLNVMRSCAKAGTLRRVILTSSAGGVYIRPELQGGGHVLGEDSWSDVEYLTANKPPTWGYCVSKVLLEKEACRFAEEHGISLVTVCPVLTVGAAPATRVRTSVIDSLSLLSGDEAGLGVLKGIQKTSGSVQLVHVDDLCRAELFVAEKDAAAGRYICFALNTTVVELARFLARKYPQYNVKTNFDDDDDHLLEKPRMSLSSAKLVREGFVFKHNTMDEIYDGVVEYGKALGILPY*
>Pavir.7NG368400.1
MLEELVISVPLVWQPTQVHLTTVTTMAAPGFVKTACVTGGNGYIASALVKMLLQKGYAVKTTVRDPGDMEKNSHLKRLQALGHLEVLRADLGVEGSFDEAVAGCHYAFLVAAPVNLASENPEEELIEPAVRGTLNVLRSCAKAGTVKRVILTSSAATVVPSGSGSPRGDGGGRVLDEETWPDVDYLVANKPLTWGYCVSKVLLEKAACRFAEEHGISLVTVCPAVTVGAAPATKVHISVPASLSLLSGDEASLGALRGAEALFGAVPMVGVDDLCRAEIFVAEEEASSGRYICCGLNTTVVELARFLAHKYPQYSVKTNLSGELLEKPRVRLSSAKLVKEGFQFKYRTLDDMYDDVVEYGRALGILAS*
>Pavir.6KG361200.1
MANTAKGKVCVTGASGFIASWLVKRLLESGYHVLGTVRDPGNQKKVGHLWDLEGAKERLELVRADLLEEGSFDDAVMACEGVFHTASPIITKSDSKEVMLNSAINGTLNVLRSCKKNPFLKRVVLTSSSSTVRIKDEADLPPNVLLDETSWSSIEYCESLQIWYAVAKILAEKAAWEFAKEHKIDLVTVLPTFVIGPNLSPELGPTSSDVLGLFQGETGKFTAYGRMGYVHIDDVASCHILAYEAAGARGRYICNAAVLGCGDLAALLARRFPPYPVPRSLPSVYGEQTYGYDTAKARALGLRELKGVEEMFDDAVESLVGHGHLPPESARASTSSLL*
>Pavir.2KG274000.1
MPIETPMPALSGHGLTVCVTGAGGFIASWLVKRLLEKGYTVRGTVRNPVDPKNDHLRALEGAADRLTLVRADLLEPDSLLAAFSGCEGVFHAASPVTDDPEKMIEPAIRGTRHVMTVAADTGVKRVVFTSSIGTVYMNPYRDPNEPVDDTCWSDLEYCKKTENWYCYAKTVAEQGAWEVARKRGLDLVVVNPVLVLGPLLQPTVNASTDHVMKYLTGSAKTYVNAAQAYVHVKDVAEAHVRVYEAAHAHGRYICAESTLHRGELCRILAKLFPEYPIPTKCKDEVNPPVAGYKFSNQRLKDLGIEFVPVLQCLYETVKSLQEKGMLPVLPPNDDHHPDQLMTS*
>Pavir.7KG414000.1
MSAGSNKKVACVTGGSGYIGSALVKMLLEKGYAVKTTVRNPDDMAKNSHLKDLQALGQLEVFRADLDEEGSFDEAVAGCDYAFLVAAPVNITTENAEEELIEPAVRGTLNVMRSIAKAGTVKRVVLTSSAAGVYIRPELQGDGHVLDEGSWSDVEHLRAEKPPTWGYCVSKVLLEKAVCRFAAEHGISLVTVCPVSTVGAAPAPIVSTSIPVCLSFLSGDEARLGALEGMEKTSGGVQLVHVDDLCRAELFVAEENAAAGRYICCAVNTTVVELARFLAHKYPQYNVKTNFADDDQLLEKPRVSLSSGKLVREGFEFRYKTLDEMYHDMVGYGKALGILPS*
>Pavir.8KG215900.2
MSAGSRKKMACVTGGSGYIGSALVKMLLEKGYAVKTTVRNPDDMAKNSHLKDLQALGQLEVLRADLDEEGSFDEAVAGCDYAFLVAAPMNHKSENPEVELIEPAVRGTLNVMRSCAKAGTVKRVILTSSAGAVTTRPELQGDGHVLDEESWSNVDYLTANKPPFWAYPVSKVLLEKEASRFAQEHGISLVTVCPVVTVGAAPAPSARTSVPICLSLLSGDETEFAVLRGIERGSGTVALVHVDDVCRAELFVAEEPAAVGRYLCSSLNTTILELARFLAHKYPRYPVKTNLLSGELLEKPRVRLSSAKLVREGFEYKYKTVDGMYDEMIEYGQTVGILSS*
>Pavir.8KG215900.1
MSAGSRKKMACVTGGSGYIGSALVKMLLEKGYAVKTTVRNPDDMAKNSHLKDLQALGQLEVLRADLDEEGSFDEAVAGCDYAFLVAAPMNHKSENPEVELIEPAVRGTLNVMRSCAKAGTVKRVILTSSAGAVTTRPELQGDGHVLDEESWSNVDYLTANKPPFWAYPVSKVLLEKEASRFAQEHGISLVTVCPVVTVGAAPAPSARTSVPICLSLLSGDETEFAVLRGIERGSGTVALVHVDDVCRAELFVAEEPAAVGRYLCSSLNTTILELARFLAHKYPRYPVKTNLLSGELLEKPRVRLSSAKLVREGFEYKYKTVDGMYDEMIEYGQTVGILSS*
>Pavir.7NG368100.1
MAAAGGDKKMTACVTGGNGYIASALIKMLLEKGYAIKTTVRNPDDTAKNSHLKDLQALGPLTVLRADLDVESSFDDAIAGCDYVFLVAAPVNLGAQDPEKELIEPAVRATLNVMRSCVKAGTVRRVVLTSSASGVYIRPELQGDGHVLDEDSWSDVEHLRAEKPPLWWAYCVSKVLLEKAACRFAEEHGISLVTVCPVVTVGAAPAPIVSTSVPACLSFLSGDEAGLDALKGIEKTSGAVQLVHIDDLCHAELFLAEEDAAAGRYICCALNTTVVELARFLAHKYPQYGVKTNFAEDQLLEKPRVSLSSAKLVREGFEFSYKTLDEMYRGMVGYGKALGILPN*
>Pavir.6NG309700.1
MANTAKGKVCVTGASGFIASWLVKRLLESGYHVLGTVRDPGNQKKVGHLWDLEGAKERLELVRAELLEEGSFDDAVMVCEGVFHTASPIITKSDSKEVMLNSAINGTLNVLRSCKKNPSLKRVVLTSSSSTVRIKDEADLPPNVLLDETSWSSIEYCESLQIWYAVAKILAEKAAWEFAKEHKIDLVTVLPTFVIGPNLSPELGPTSSDVLGLFQGETGKFTAYGRMGYVHIDDVASCHILAYEAAGAQGRYICNAAVLGCGDLAALLARRFPAYPVPRSLPSIYGEQTYGYDTAKVRALGLREFKGVEEMFDDAVDSLVGHGHLPAESASASTSSL*
>Pavir.7NG367700.1
MKMKTACVTGGSGYIASALIKMLLERGYAVKTTVRNPDDMAKNSHLKHLQALGPLTVLRADLDVEGSFDDAVAGCDYAFLVAASVNLASGEDLEKELIEPSVRGTLNVMRSCVKVGTVRRVVLTSSVAAVFVRPVSLQGDGHVLDEGSWSDVEYLRAEKPTSWGYPVSKVLLEKAACRFAEEHGISLVTVCPVTTIGAAPSLNFNTSVPSSLSLLSGGEVWLGVLKLTERTAGSVPLCHVDDLCRAELFVAEAPAAAGRYICCGLNTTIAELARFLARKYPQYDVMRNLQTIDDELLEKPRACLSSAKLLRGGFEFEHKTLDEIFDNVFEYGKALGIDLPY*
>Pavir.2NG372500.1
MVSSSKGKVCVTGASGFIASWLIKQLLESGYHVVGTVRDPGNRQKVSHLWKLPGAKERLQIVQADLLEEGSFDEAVMDCEGVFHTASPVLAKSDSSSKEATLIPAVNGTLNVLRSCKKNPFLKRVVLTSSSSAVRIRDDAQPNISLDETIWSSVPLCEKMQLWYGLAKVFAEKAAWEFAKENGIDLVTVLPSFVIGPSLSHELCVTASDVLGLFQGDTARFSCYGRMGYVHIDDVASSHILVYETPEATGRYLCSSVVLDNDELVSFLAKRYPVFPIPRRLDNPYGKQTYQLNTSKLQALGFKFRGLQEMFDDCVQSLKDQGHLLECPL*
>Pavir.3KG253400.1
MVSSSKGKVCVTGASGFIASWLIKQLLESGYHVVGTVRDPGNRQKVSHLWKLPGAKERLQIVQADLLEEGSFDEAVMDCEGVFHTASPVLAKSDSSSKEATLIPAVNGTLNVLRSCKKNPFLKRVVLTSSSSAVRIRDDAQPNISLDETIWSSVPLCEKMQLWYGLAKVFAEKAAWEFAKENGIDLVTVLPSFVIGPSLSHELCVTASDVLGLFQGDTARFSCYGRMGYVHIDDVASSHILVYETPEATGRYLCSSVVLDNDELVSFLAKRYPVFPIPRRLDNPYGKQTYQLNTSKLQALGFKFRGLQEMFDDCVQSLKDQGHLLECPL*
>Pavir.2NG405300.1
MVSSSKGKVCVTGASGFIASWLIKQLLESGYHVVGTVRDPGNRQKVAHLWKLPGAKERLQIVRADLLEEGSFDEAVIDCDGVFHTASPVLAKSDSSSKEATLVPAVNGTLNVLRSCKKNPFLKRVVLTSSSSAVRIRDDAQPNISLDETIWSSVPLCEKMQLWYGLAKVFAEKAAWEFAKENGIDVVTVLPSFVIGPSLSHELCVTASDVLGLFQGDTARFSCYGRMGYVHIDDVASSHILVYETREATGRYLCSSVVLDNDELVSFLAKRYPVFPIPRRLDNPYGKQTYKLNTSKLQALGFKFRGLPEMFDDCVQSLKDQGHLLECPL*
>Pavir.7KG413700.1
MKTACVTGGSGYIASALIKLLLERGYAVKTTVRNPDDMAKNSHLKDLQALGPLTVLRADLDVEGSFDDAVAGCDYAFLVAASVNIAAGEDLEKELIEPAVRGTLNVLRSCVKAGTVRRVVLTSSIAAVFIRPGLQGNGHVLDEGSWSDVEHLRAEKPTSWGYCVSKVLLEKAAARFAEEHGISLVTVCPVTILGAAPSLNFNTSVPSGLALLSGDEVWLGVLKATERTSGSVPLGHVDDLCRAELFVAESPAAAGRYVCCGLNTTVAELARFLARKYPHYDVMRNLHMTDDDELLEKPRACVSSAKLVREGFQFKHTTLDEMYDNVVEYGKALGILPNL*
>Pavir.J202600.1
MAATGGVRTACVTGGNGYIASALVKMLLQRGYAVKTTVRNPDDRQKNSHLMELQALGPLQILSADLDDEGSFDDAVAGCDYAFLVAAPVNLTSEDPERDQIEPSVRGTLNVMRSCAKAGTVRRVVLTSAASSVCIRPLEGDGHELDEESWSDLDWVAAEKPPSWGYVVSKVLSEKVALRFAQEHGLSLAIACPVLTVGASPAPKVYTSVPASLSMLSGDEAALAMLKGIEKSFGGVPVVDLDDLCRAEVFLAEAEAAASGRYICSSFVTTVVEIARFLADKYPQYTVNIGQDSGGELLEKPRVKLSSAKLVKQGFEFRYKTLDAVYQDVVEYGKALGILPY*
>Pavir.7KG414200.1
MSPGDTKRTACVTGGNGYIASALVKMLLEKGYAVKTTVRNPDDMEKNSHLEDQQALGSLEVFRADLDEEGSFDEAIAGCDYAFLVAAPVNIHAKNPEKELIEPAVRGTLNVLRSCVKAGTVKRVVLTSSVAAVTSRPLQGDGHVLDEDSWSDVEHLAATNSPYRGYPVSKVLLEKAATRFAEEHGISLVTLCPVVTVGAAPAPSARTSVPNCLSLLSGDEAAFAVLDGIERATGCVPLVHVEDLCRAELFAAEEDAPPAAAGRYICCSLNTTIAELAHFLADKYPQHGVKTHLLSGERLEKPRVRLSSAKLVRAGFEFKYKTLEHIYDDMVEYGKALGILPS*
>Pavir.7NG010800.1
MSPGDKKRTACVTGGNGYIASALLKMLLEKGYAVKTTVRNPDDTGKNSHLKDLQALGSLEVFRADLDEEGSFDEAVAGCDYAFLVAAPVNIDAKNPEKELIEPAVRGTLNVLRSCVKAGTVKRVVLTSSAAAVASRPELQGDGHVLEEDSWSNVEHLTATKSPYWGYPVSKVLLEREACRFAEEHGISLVTLCPVVTVGAAPAVSARTSVPNCLSLLSGDEAAFAVLDGMERASGSVRLVHVEDLCRAELFAAEEDDAAAAGRYICCSLNTTIAELARFLADKYPQHGVKTHLLSGERLEKPRVRLSSAKLVRAGFEYKYKTLDGMYDDMVEYGKALGILPR*
>Pavir.7KG414400.1
MATTSLPITADMPSTGGVRTACVTGGNGYIASALVKMLLQRGYAVKTTVRNPDGPVWKEIDDREKNSHLMDLQALGPLQILRADLDDEGSFDAAVAGCDYAFLVAAPVNLTSEDPERDQIEPSVRGTLNVLRSCAKAGTVRRVVLTSASSSVCIRPLEGDGHELDEESWSDLEWVAAEKPPSWGYVVSKVLSEKEALRFAEEHGLSLAIVCPVLTVGASPVPKVYTSVPASLSMLSGDEAALAMLKGIEKSFGGVPVVDLDDLCRAEVFLAEAEAASGRYICSSFVTTVVEMARFLADKYPHYTVNIGQDSGGELLEKPRVRLSSARLVKQGFEFRYKTLDEVYQGVVEYGKALGILPY*
>Pavir.7KG414400.2
MATTSLPITADMPSTGGVRTACVTGGNGYIASALVKMLLQRGYAVKTTVRNPDDREKNSHLMDLQALGPLQILRADLDDEGSFDAAVAGCDYAFLVAAPVNLTSEDPERDQIEPSVRGTLNVLRSCAKAGTVRRVVLTSASSSVCIRPLEGDGHELDEESWSDLEWVAAEKPPSWGYVVSKVLSEKEALRFAEEHGLSLAIVCPVLTVGASPVPKVYTSVPASLSMLSGDEAALAMLKGIEKSFGGVPVVDLDDLCRAEVFLAEAEAASGRYICSSFVTTVVEMARFLADKYPHYTVNIGQDSGGELLEKPRVRLSSARLVKQGFEFRYKTLDEVYQGVVEYGKALGILPY*
>Pavir.7NG368200.2
MLPLEKGYAVKTTVRNPDDMAKNSHLKDLQALGQLEVLRADLDEEGSFDEAVAGCDYVFLVACPMNLKSENPEVEQIEPAVRGTLNVMRSCAKAGTLKRVILTSSAAAIIRRPELQGDGHVLDEEFWSNVEYLSANKPGFWGYPVSKVLMEKEATRFAEEHGISLVTVCPVVTVGAAPAPSSSTSVPNCLSLLSGDEAEFAVLRGIERGSGTVALVHVDDVCRAELFVAEEPAAAGRYLCSSLGTTVLELARFLAHKYPQYPVKTELLSDDLLEKPRVRLSSAKLVSEGFEYKYKTLDGMYDGMIEYGKALGILPN*
>Pavir.7NG368200.3
MLPLEKGYAVKTTVRNPDDMAKNSHLKDLQALGQLEVLRADLDEEGSFDEAVAGCDYVFLVACPMNLKSENPEVEQIEPAVRGTLNVMRSCAKAGTLKRVILTSSAAAIIRRPELQGDGHVLDEEFWSNVEYLSANKPGFWGYPVSKVLMEKEATRFAEEHGISLVTVCPVVTVGAAPAPSSSTSVPNCLSLLSGDEAEFAVLRGIERGSGTVALVHVDDVCRAELFVAEEPAAAGRYLCSSLGTTVLELARFLAHKYPQYPVKTELLSDDLLEKPRVRLSSAKLVSEGFEYKYKTLDGMYDGMIEYGKALGILPN*
>Pavir.7NG368200.1
MKEAAHDLRHLFLQQTASSPESSDDMAKNSHLKDLQALGQLEVLRADLDEEGSFDEAVAGCDYVFLVACPMNLKSENPEVEQIEPAVRGTLNVMRSCAKAGTLKRVILTSSAAAIIRRPELQGDGHVLDEEFWSNVEYLSANKPGFWGYPVSKVLMEKEATRFAEEHGISLVTVCPVVTVGAAPAPSSSTSVPNCLSLLSGDEAEFAVLRGIERGSGTVALVHVDDVCRAELFVAEEPAAAGRYLCSSLGTTVLELARFLAHKYPQYPVKTELLSDDLLEKPRVRLSSAKLVSEGFEYKYKTLDGMYDGMIEYGKALGILPN*
>Pavir.7NG368200.4
MAKNSHLKDLQALGQLEVLRADLDEEGSFDEAVAGCDYVFLVACPMNLKSENPEVEQIEPAVRGTLNVMRSCAKAGTLKRVILTSSAAAIIRRPELQGDGHVLDEEFWSNVEYLSANKPGFWGYPVSKVLMEKEATRFAEEHGISLVTVCPVVTVGAAPAPSSSTSVPNCLSLLSGDEAEFAVLRGIERGSGTVALVHVDDVCRAELFVAEEPAAAGRYLCSSLGTTVLELARFLAHKYPQYPVKTELLSDDLLEKPRVRLSSAKLVSEGFEYKYKTLDGMYDGMIEYGKALGILPN*
>Tp57577_TGAC_v2_mRNA20881
MYFVSKTLAEQEAWKFAKEHNMDFITIIPPLVVGPFLSPSMPPSLITALSPITGNEGHYSIIKQGQFVHLDDLCEAHIFLFEHLEVEGRYICCACEANIHDIAKLINAKYPEYNVPTKFKNIPDQLELVRFSSKKIKDLGFEFKYGLEDMYTEAIDTCRGKGFLPKFVEVPKFVEAAPKSIEAPKFVEAPLGKHPPHISIHCLPFKFQAKLKRKKEKRSAPKIDMGSESETVCVTGASGFIGSWLVMRLMERGYTVRATVRNPGSIFKMLHHFSFKNADNMKKVKHLLELPGANSKLSLWKADLDKEGSFDEAIKGCTGVFHVATPMDFESKDPEKEMIKPTVNGLIDILKACEKTKTIRRLVFTSSAGTLDITEHLKHIIDETCWSDVDFCRRVKMTGWMYFVSKTLAEQEAWKYSKEHNLDFVSIIPPLVVGPFLMASMPPSLITALSLITGNEAHYSIIKQGQYVHLDDLCLAHIFLFENPKAQGRYICCSHEATIHEVAKLIKEKHPEFNVPTKFNGIPDELEIIKFCSKKITDLGFKFKYSLEDMFTEAVETCREKGLLPKAVENPANGTKKE*
>Tp57577_TGAC_v2_mRNA24641
MSGEGKVVCVTGAAGFIASWIVKFLLQRGYTVRGTVRDPSNPKKVDHLRKLDGAKERLQLFKADLLEEGSFDSVVEGCDGVFHTASPVRFVVNFPQAELIDPALKGTLNVLKSCAKSPSVKRVILTSSVSAVVFNTRPKNPEVVVDETWFSDPDFCRESKLWYTLSKTLAEAAAWKFANENNIDMVVINPTMVVGSLLQPEVNESVEPILRLINGNSFKDLLTFLIRLRQLMTNESSDAFLLLLFIDLDSLWVCLHLELKELSCCIIEDLFEFLNTGIPFPNKAFGWVDVKDVAHAHVNAYEIASASGRYCLADRVVHYSEIARILRDLYPKLQISDKCEDDGSCMLPYQISKEKAKSLGIEFTPLEVSLKETVESFREKKILDF*
>Tp57577_TGAC_v2_mRNA13694
MNSGEGKVVCVTGASGYIASWLVKFLLQRGYTVRATVRDPSNPNKVDHLLKLDGAKERLQLFKADLLEEGSFDSVIQRCHGVFHTASPAVFDVDDPQTQLIDPAVKGSLNVVKSCAKSPSVKRVVLTSSIATALFSGRPRTPEVVVDETWFSNPEFLWEKKMWYQYAKTSAEEVATKFLTENNIDYVVMNPAVTIGPLLQPELNGSSYLIFNLINGSETFPNFTFGWINVKDVANAHINAYEDVSASGRYCLAETVMHFSQLTKVLSNIYPTLQIPDKCADDKPLMPTFLISKEKAKTLGIEFIPLEVSLREIIESFKEKKFANF*
>Tp57577_TGAC_v2_mRNA14388
MASIKQIGNKKACVIGGTGFVASILIKQLLEKGYAVNTTVRDPDSPKKISHLVTLQSLGELNLFRADLTVEEDFDAPIAGCELVFQLATPVNFASQDPENDMIKPAIKGVLNVLKACARAKEVKRVILTSSAAAVTINELKGTGHVMDETNWSDVEFLNTAKPPTWYFRTLGRKWLGSLHCGASLSFLIGKDYVNLQGYPASKMLAEKAAWKFAEENDIDLITVIPTLTIGPSLTPDIPSSVGMAMSLITGNDFLINALKGMQFLSGSLSITHVEDTCRAHIFLAEKESASGRYICCAHNTSVPELAKFLNKRYPQYKVPTEFDDCPSKAKLIISSEKLIKEGFSFKHGIAETFDQTVEYFKTKGALKN*
>Tp57577_TGAC_v2_mRNA37632
MAEGKGRVCVTGGTGFLGSWIIKSLLENGYSVNTTIRADPERKRDVSFLTNLPGASERLHFFNADLSDPDSFTAAVEGCVGIFHTASPIDFAVSEPEEIVTKRTVDGALGILKACVNSKTVKRFIYTSSGSAVSFNGKDKDVLDESDWSDVDLLRSVKPFGWNYAVSKTLAEKAVLEFGEQNGIDVVTLILPFIVGGFVCPKLPDSVEKALVLVLGKKEQIGITRFHMVHVDDVARAHIYLLENSVPGGRYNCSPFIVSIEEMSQLLSAKYPEYQILTVDELKEIKGAGLPDLNTKKLVDAGFEFKYSVDDMFDDAIQCCKEKGYL*
>Tp57577_TGAC_v2_mRNA30744
LENKHRRIGRIVDARDVADVILLTYENHEAEERYICTSQAITARDLVEKLKSLFPNYKY*********QNFLRVKEEEVIMAINGGANKKVCVTGAGGFVASWLVKLLLSKGYSVHGTVRQPGSKKYEHLLKLERASENLTLFEADILNYESVYKAIVGCTAVFHVASPVPSTVVPNPEVEVIEPAVKGTANVLEASLKAKVERVVFVSSGAAVAVNPNFSEDKVIDESCWSDKDYCKKTKNWYCYAKTEAEEQALNFVKRTGHDVVSICPTLVLGPILQSTTNSSSLVLIKLLKGCDTLENKHRWIVDVRDLVDAILLAYENHEAEGRYICTSHAVTERDLVEKLKSKYPNYKYPTNYTEVNDYRMLSSKKLQSLGWKFRPLEETLIDSVKSYEEAGILHSQ*
>Tp57577_TGAC_v2_mRNA35231
MEEAAKVVRNSGQIVPTAKYCVTGATGYIGSWLVEALLQRGCTVHATVRDPEKSLHLLSLWKGGDQLRIFRADLQEEGSFDDAVKGCVGVFHVAASMQFNVSDKENTEAFVQAKIIDPAIKGTINLLKSCLKSNSVKRIVFTSSISTITAKDNNGKWKPIVDESCQTQTEILWNTQPSGWVYALSKLLTEEAAFKFAQENGIDLVSVITSTVAGPFFTANVPSSVKVLLSPLTGDFINYVRHKEKREYGRHFSGCLSRSSAAPGEAENYKIISAVNARMGSIALVHIEDICNAHIFLMEHAKAEGRYICTTQSCTLSNLAALVSKEYSSPNTHSRKSQKSYDKVPSEISSKKLKDLGFSYKHSLEEIIHQTIMCCLDYGYLPSV*
>Tp57577_TGAC_v2_mRNA13695
MNSGEGKVVCVTGASGYIASWLVKFLLQRGYTVRATVRDLNNPNKVDHLLKLDGAKENLQLFKADLLEEGSFDSVIQGCHGVFHTASPAVFDVDDPQTELIDPTVKGALNVVKSCAKSPYVKRVVFTSSIASAIYNGRPKTPEVVVDETWFSNQDFLWGKKMWLQYAKTSAEEVATKFLTENNIDYVVMNPAVTIGPLLQPELNGSSSLILDLINGSETFKNATFGWINVKDVANAHIKAYEDASASGRYCLAETVMHFSQLSNILRNMYPTLQIPNKCADDKPFMQTFQISKEKAKTLGIEFIPLEVSLKEIIESFKEKEFVNF*
>Tp57577_TGAC_v2_mRNA13692
MKNGEGKVVCVTGASGYIASWLVKFLLQRGYTVRATVRDPSNPNKVDHLLKLDGAKERLQFFKADLLEEGSFDSVIQGCHGVFHTASPVHFVFDDPQTQLIDPAVKGTLNVLKSCAKSPSVKRVVLTSSIAASLYNGKPRTPEVVVDETWFSNSDFLRENKMWYQFAKTSAEEAATKFLTENNIDYVVMNPAVSIGPLLQPEINETSTLLLDLINGSETFMNAAFGWINVKNVANAHIQAYEDASASGRYCLCERVIHFSDLSKILRHMYPTLQIPDKCADDKPLMQTFQVSKEKAKKLGIEFIPLEVSLKEIIESFKEKKFVNF*
>Tp57577_TGAC_v2_mRNA26413
MSSNAGKLVCVTGASGYIASWIVRFLLHRGYTVKATVRDPNDPKKIDHLLKLDGAKDRLKLFKANLLEEGSFDSVVEGCQGVFHTASPFYHDVKDPQAELIDPALKGTLNVLNSCAKSTSLKRVVLTSSNAAVAYNGKPRTPDVLVDETWFTDADFCKKSNLWYVVSKTLAEEAAWKFVKENNIDLVTINPAMVIGPLLQPVLNTSAAAILNLINGAQTFPNASFGWVNVKDVANAHIQAYENASASGRHCLVDRVVHYSEIVKILREQYPSLQLPEKCADDKPYVPTYQVSKEKAESLGIAFTPLEVSIKETVESLKEKKFANL*
>Tp57577_TGAC_v2_mRNA28904
MPEFCVTGGTGFIAAYLVKALLEKGHTVRTTVRNPDDLEKVGYLTELSGNKERLKLLKADLLVDGSFDEAVSGVDGVFHTASPVLVPYDNNIQATLIDPCIKGTQNVLNSCIKAKVKRVVLTSSCSSIRYRDDVQQVSPLNESHWSDSEYCKRYNLWYAYAKTLGEKEAWRIAKEGGIDLVVVNPSFVVGPLLAPQPASTLLMILGIIKGLIGEHPNTTVGFVHIDDVIAAHILAMEEPKASGRLICSSTVAHWSQIIQMLRAKYPSYPYESKCSSQEGDNNNHSMDTTKITQLGFPQFKSLEQMFDDCIKSFQDKGFL*
>Tp57577_TGAC_v2_mRNA10183
MADDKGTVCVTGATGYVASWLIMRLLQHGYSVHATIRSHHDKEKKDLTYLTNLQEATKKLKIFHADLDDSTSFEKAIQGCIGVFHLAHPMDVQNQEPEEKVTKRAMEGTLGILKACLESKTVKKLVYTSSLTTVMFNDKNLDVVDEDIWSDIEICKSSNLVGSSYMVSKILTEKSVLEFGKVNGLEVVSLVLPLVVGPFICPMIPSSVYLALAMIFGDEKRYEYLTNSYMVHTDDATSALIFLFECDNANERFICSSDQISFYQLYELLHQRYPQFHITIPNSMETKNNDAKFTELSSRKLLDSGFKFKYGVNDMYDAAIQSCKEKGIL*
>Tp57577_TGAC_v2_mRNA5359
MGSLSETVCVTGAAGFIGSWLVMRLIERGYTVRATVRDPDNMKKVKHLLELPGANSKLSLWKADLHKEGSFDEAIKGCTGVFHVATPMDFESKDPENEVIKPTINGVLDI
>LOC_Os06g41840.1
MLGGDGRTKTVCVTGAGGFVASWLVKLLLSRGCYTVHGTVRDPGDAKNAHLMSLDGAAERLRLFKADLLDYGSVAAAIAGCDDVFHVACPVLLSAPNPEVDILAPAVTGTTNVLKACSEAKVGRVVVVSSVSAAMVNPNWSEGKAIDEDCWSDVDYCRATKNWYTLGKTLAEIEAFDYAKRSGLDLVTLCPSLVIGPLLQPTVNASSTVILGCLKGDCEVKIKLRNFVDVRDVADALLLLYETPGVSGRYICSSHARRMPHIIDLLKSWYPGYKFADKFVEVSDEPQFNSGKLEKLGWKIKPFEETLRDSVESYRAAGVLD*
>LOC_Os09g25150.1
MTVVVVADDAAAAAAAAQQQEELPPGHGQTVCVTGAAGYIASWLVKLLLERGYTVKGTVRNPDDPKNAHLKALDGADERLVLCKADLLDYDSIRAAVDGCHGVFHTASPVTDDPEQMVEPAVRGTEYVIKAAAEAGTVRRVVFTSSIGAVTMDPNRGPDVVVDESCWSDLEFCKKTKNWYCYGKAVAEQEACKAAEERGVDLVVVSPVLVVGPLLQPTVNASAVHILKYLDGSAKKYANAVQAYVDVRDVAAAHVRVFEAPEASGRHLCAERVLHREDVVHILGKLFPEYPVPTRCSDEVNPRKQPYKMSNKKLQDLGLHFIPVSDSLYETVKSLQEKGHLPVLSKEIPEELNGVPA*
>LOC_Os09g25150.2
MTVVVVADDAAAAAAAAQQQEELPPGHGQTVCVTGAAGYIASWLVKLLLERGYTVKGTVRNPDDPKNAHLKALDGADERLVLCKADLLDYDSIRAAVDGCHGVFHTASPVTDDPEQMVEPAVRGTEYVIKAAAEAGTVRRVVFTSSIGAVTMDPNRGPDVVVDESCWSDLEFCKKTKNWYCYGKAVAEQEACKAAEERGVDLVVVSPVLVVGPLLQPTVNASAVHILKYLDGSAKKYANAVQAYVDVRDVAAAHVRVFEAPEASGRHLCAERVLHREDVVHILGKLFPEYPVPTR*
>LOC_Os08g34280.1
MTVIDGAVAADAGGAAAAVVQPGNGQTVCVTGAAGYIASWLVKLLLEKGYTVKGTVRNPDDPKNAHLKALDGAGERLVLCKADLLDYDAICRAVAGCHGVFHTASPVTDDPEQMVEPAVRGTEYVINAAAEAGTVRRVVFTSSIGAVTMDPNRGPDVVVDESCWSDLDYCKETRNWYCYGKAVAEQAAWEAARRRGVELVVVNPVLVIGPLLQPTVNASVAHILKYLDGSASKFANAVQAYVDVRDVAAAHLLVFESPSAAGRFLCAESVLHREGVVRILAKLFPEYPVPTRCSDEKNPRKQPYKMSNQKLRDLGLEFRPASQSLYETVKCLQEKGHLPVLAAEKTEEEAGEVQGGIAIRA*
>LOC_Os08g40440.1
MENTTKGKVCVTGASGYVASWLVKRLLESGYHVLGTVRDPGNHKKVGHLWNLTGAKERLELVRADLLEEGSFDDAVMACEGVFHTASPVITETDSSKAAVLDSAINGTLNVLRSCKKNPSLKRVVLTSSSSTVRLKDEADLPPNVLLDETSWSSMEFCESLQIWYAIAKTLAEKAAWEFAKENGIDLVAVLPTFVVGPNLSHELSPTTTDVLGLFQGETTKFTMYGRMGYVHIDDVASCHILLYETPRAAGRYICNSAVLDVNELVTLLARRFPSYPIPKRSRTPAKWNFFFSAD*
>LOC_Os04g53800.1
MSAVERKTACVTGGSGYIASALIKMLLQKGYAVKTTVRNPDDMEKNSHFKELQALGPLKIFRADLEEEGSFDEAVAGCDYAFLVAAPMNLKSQNPEKELLEAGVQGTLNVLRSCVKAGTVKRVILTSSAAAVSGQPLQGDGNGSSHVLDESSWSDLDYLRSTNGISPAQAYAIAKVLSEKEASKLAEENGISLVAVCPVATVGASPAPVANESVANVLSLLSGNEEINTLRMIDQYSGGLKLVHVDDLCRAEIFLAEKASPSPSGRYICCALNTTMRQIARSLAAKYPHHNVDIDALGGGLPEKPTILLSSEKLTSEGFEFMYKTVDEMYDDAFVEYGMALGILHY*
>LOC_Os04g53920.1
MSAVEMKTACVTGGNGYIASALIKMLLQKGYAVNTTVRNPGDDMKKTSHLKDLEALGPLEVFRADMDEEGSFDDAVAGCDYAFLVAAPVNFQSQNPEKELIEAGVQGTMNVMRSCVRAGTVKRVILTSSAPAVSGRPLQGDGHVLDEDSWSDVEYLTKEKPPAWAYSVSKVLMEKAACKLAEENNISLITVFPVFTLGAAPTPTAATSVSAMLSLLSSDETQLKTLKGLAATGPIPTVHVDDLCRAEVFVAEKESASGRYICSSLSTTVVAFARFVAGKHPRYNVKTDGFQGFPEKPRVCYSSEKLVREGFEFKWTDLDEVFDDLIEYGKVLGILPQ*
>LOC_Os08g17500.1
MGVEKTTANGGSGAAAVSGGGRTVCVTGAGGFIASWLVKLLLEKGYAVRGTVRNPDDAAKNAHLMALAGAAERLTLVRAELLDKESLAAAFAGCEGVFHTASPITDDPEKMIEPAVSGARNVITAAADAGGVRRVVMTSSIGAVYMGGGGGEEVDETCWSDLDHCRDTGNWYCYAKTVAEQAAWELAKERRLDLVVVNPSLVLGPLLQRGVNASTWHVLKYLDGSARTYADAAQAYVHVRDVADAHARAYESPAARGRYLCAGRTLHRGEVCRILAALFPGYPVPTRCKGDAGETAEGCRFSSRKLAELGVAVMPASQCLYDTVVSLQDKGLLPFVPAAAMP*
>LOC_Os01g34480.1
MSSESEAAPGTGKLVCVTGASGYIASWLVRLLLARGYTVRATIRDTSDPKKTLHLRALDGANERLHLFEANLLEEGSFDAAVNGCDCVFHTASPFYHNVKDPKAELLDPAVKGTLNVLGSCKKASIRRVIVTSSMAAVAYNGKPRTPDVVVDETWFSVPEICEKHQQWYVLSKTLAEEAAWKFSKDNGFEIVTVNPAMVIGPLLQPSLNTSAEAILKLINGSSSTYPNFSFGWINVKDVALAHILAYEVPSANGRYCMVERVAHYSELVQIIREMYPNIPLPDKCADDKPSVPIYQVSKEKIKSLGLELTPLHTSIKETIESLKEKGFVTFDSSNL*
>LOC_Os01g34480.2
MSSESEAAPGTGKLVCVTGASGYIASWLVRLLLARGYTVRATIRDTSDPKKTLHLRALDGANERLHLFEANLLEEGSFDAAVNGCDCVFHTASPFYHNVKDPKAELLDPAVKGTLNVLGSCKKASIRRVIVTSSMAAVAYNGKPRTPDVVVDETWFSVPEICEKHQQWYVLSKTLAEEAAWKFSKDNGFEIVTVNPAMVIGPLLQPSLNTSAEAILKLINGSSSTYPNFSFGWINVKDVALAHILAYEVPSANGRYCMVERVAHYSELVQIIREMYPNIPLPDK*
>LOC_Os04g53780.1
MSAVERKTACVTGGNGYIASALIKMLLQKGCAVNTTVRNPENMEKNSHFKDLHALGPLAVFRADLEEEGSFDEAVAGCDYAFLVAAPVNLKSENPQKELVEAGVRGTLNVMRSCVRAGTVRRVVLTSSAAAVSGRPLQGDGHVLDESSWSDVDYLSSPANKTSPGKAYSLSKVLSEKEASRVAEENGISLVTVCPVVTVGPAPAAEAKPCVAAVLSLLSGDQEMISTVKLMEKATGGLMLVHVDDLCRAEIFLAEKPPPAAAAAAAERYICCGLSATMLQLARFLAAKYPEYNVDVAALGDLPEKPRIRLSSEKLAGEGFEFKNRTLDEMYDDAFLEYGRALGILPY*
>LOC_Os04g53850.1
MSAVERKTACVTGGNGYIASALIKMLLEKGYAVNTTVRNPDDMAKNSHLKDLQALGPLKVFRADMDEEGSFDDAIAGCDYAFLVAAPMNFNSENPEKDLVEAAVNGTLNAMRSCAKVGTVKRVIITSSDAAISRRPLQGDGYVLDEESWSDVDYLRTEKPPAWAYSVSKVLLEKAACKFAEENNMSLVTVFPVFTLGAAPAPVARTSVPGILSLLSGDETHLEVLKPLQWVTGSVSIVHVDDLCRAEIFLAEKESSSLSSAESSARYICCSFNTTVLALARFMAGRYPQYNVKTDRFDGMPEKPRVCCSSEKLIREGFEFKYTNMGDILDDLVEYGRALGILPH*
>LOC_Os01g44260.1
MDFESEDPENEVVKPTVEGMLSIMRACRDAGTVKRIVFTSSAGTVNIEERQRPSYDHDDWSDIDFCRRVKMTGWMYFVSKSLAEKAAMEYAREHGLDLISVIPTLVVGPFISNGMPPSHVTALALLTGNEAHYSILKQVQFVHLDDLCDAEIFLFESPEARGRYVCSSHDATIHGLATMLADMFPEYDVPRSFPGIDADHLQPVHFSSWKLLAHGFRFRYTLEDMFEAAVRTCREKGLLPPLPPPPTTAVAGGDGSAGVAGEKEPILGRGTGTAVGAETEALVK*
>Kalax.1221s0006.1
MGSMQEIVCVTGASGFIGSWLVMRLLERGYIVRATVRDPENTTKVKHLLDLPKASTNLTLWKADLSIQGSYDDSINGCNGVFHVATPMDFESKDPENEVIKPTVEGILSIMKACKSANVKKVVFTSSAGTVDVAETQKPAYDESCWSDIEFCRRVKMTGWMYFVSKTLAEKTAWKYAKEHKINFISIIPTLVVGPFLMPSFPPSLITALSPITKNESHYHIIKQGQFVHVDDLCMSHIYLYEHPEAEGRYICSSHNATILQLAKMLNDMYPEYKVPTEFEGVDESLEVVRFSSKKLKGTGFEFKHSLEDMFSGAIETCREKGLIPSFELAS*
>Kalax.1873s0001.1
MGSEGKVVCVTGASGFIGSWLVMRLLERGYIVRATVRDPENEKKVKHLLDLPKAETNLTLWKADLSIEGSYDDAISGCNGVFHVATPMDFESKDPENEVIKPTIEGMLSIMRACKNANVGKIVFTSSAGTLDVEEHNKPVYEEHCWSDLEFVQRVKMTGWMYFVSKTLAEKAAWEYAKEHKLDFISIIPSLVVGPFITPSFPPSLITALSLITRTESHYHIIRQGHYVHLDDLCMSHIYLYELPTAEGRYICSSHDAPILDLAKMLNDKYPEYKVPTEFSGENETSVKVIFSPKKLKATGFEFMYSLEDMFTGAVKTCREKGLLPLSN*
>Kalax.0302s0015.1
MGSEGKVVCVTGASGFIGSWLVMRLLERGYIVRATVRDPENEKKVKHLLDLPKAETNLTLWKADLSIEGSYDDAISGCNGVFHVATPMDFESTDPENEVIKPTIEGMLSIMRACKNANVGKIVFTSSAGTLDVEEHKKPVYEEHCWSDLEFVQRVKMTGWMYFVSKTLAEKAAWEYAKEHKLDFISIIPSLVVGPFITPSFPPSLITALSPITRTESHYHIIRQGHYVHLDDLCMSHIYLYELPTAEGRYICSSHDAPILDLAKLLNDKYPEYKVPTTDFSGENETSVKVIFSPKKLKATGFEFRYSLEDMFTGAVKTCREKGMLPLSN*
>Kalax.0302s0014.1
MGSIQEIVCVTGASGFIGSWLVMRLLERGYIVRATVRDPENTKKVKHLLDLPKASTNLTLWKADLSIQGSYDDAINGCNGVFHVATPMDFESTDPEMYFVSKTLAEKTAWEYAKEHKIDFISIIPTLVVGPFLMPSFPPSLITALSPITKNESHYHIIKQGQFVHVDDLCMSHIYLYEQPEAEGRYICSSHNATILQLAKMLNDMYPEYKVPTEFEGVDDSLEVVSFSSKKLKGTGFEFKHSLEDMFSGAIETCREKGLIPLSN*
>Kalax.0010s0124.1
MEKGRVCVTGAGGFVGSWLVKVLLSKGFVVHGTLREPSDQKYAHLWTLDKAAENLKVFKADLLDYQSILTALEGCDGVFHIASPVPPSSVPDPEKELIEPAVKGTLNVLKGCSEAKVKRAIVLSSIGAIKMNPAWPKGQVKDEACWSDVEYCKKTGNWYFASKTEAELLALEYAEKSGLGVVTICPVLVLGPVLQSTLNASSLALIKLLKGVGSMENVEWRIVDVRDLAEALLLVYEKPEAKGRYLCLSHAVLVQELVEKLQSMYPNYNYPKSFVEVELQDRVMSDKLQKLGWTYRPLEETLADSIKSYRQLGYLD*
>Kalax.0508s0019.1
MPVDQQTSAVSSPARQTVCVTGAGGFIASWLVKVLLHRGYTVRGTLRNPDDPKNSHLRELEGADQRLILCKADLLDLESLREAIKGCDGVFHTASPVTDDPEQMVEPAVNGTKNVIIAAAEAKVKRMVFTSSIGAVYMDPNRSPDAVVDESCWSDLDFCKNTKNWYCYGKTVAEQAAWEVAKEKGVDLVVVNPVLVLGPLLQSTINASIVHIQKYLTGSAKTYANSVQAYVHVKDVALAHLLVYETPSASGRHLCAESVLHRGEVVEILAKFFPEYPIPTKCSDEVNPRKKPYKFSNQKLKDLGLEFTPVKQCLYDTVKSLQEKGHLPILPQNNQEEAALRVES*
>Kalax.0830s0001.1
MPVDQKTSAVASPARQTVCVTGAGGFIASWLVKVLLHRGYTVRGTLRNPDDPKNSHLRELEGADQRLILCKADLLDLESLREAIKGCDGVFHTASPVTDDPEQMVEPAVNGTKNVIIAAAEAKVKRMVFTSSIGAVYMDPNRSPDAVVDESCWSDLDFCKNTKNWYCYGKTVAEQAAWEVAKEKGVDLVVVNPVLVLGPLLQSTINASIVHIQKYLTGSAKTYANSVQAYVHVKDVALAHLLVYETPSASGRHLCAESVLHRGEVVEILAKFFPEYPIPTKCSDEVNPRKKPYKFSNQKLKDLGLEFTPVKQCLYDTVKSLQEKGHLPILPQNNQEEAALRVES*
>Kalax.0508s0019.2
MPVDQQTSAVSSPARQTVCVTGAGGFIASWLVKVLLHRGYTVRGTLRNPDDPKNSHLRELEGADQRLILCKADLLDLESLREAIKGCDGVFHTASPVTDDPEQMVEPAVNGTKNVIIAAAEAKVKRMVFTSSIGAVYMDPNRSPDAVVDESCWSDLDFCKNTKNWYCYGKTVAEQAAWEVAKEKGVDLVVVNPVLVLGPLLQSTINASIVHIQKYLTGSAKTYANSVQAYVHVKDVALAHLLVYETPSASGRHLCAESVLHRGEVVEILAKFFPEYPIPTK*
>Kalax.0795s0007.1
MAAKLTGSKTACVIGGTCFVASLLIKQLLERGYAVRTTVRDPDNLKKISHLTALQSLGDLKIFKGDLTDEGCFDEPVSGCDFVFQLATPVNFASQDPENDMIKPAIQGTLNVLKSCVKANTVKRVILTSSAAAVSINQLPGTGLVMDENNWTDVEFLSSAKPPTWGYPASKTLAEKAAWKFAEENNIDLITVIPSLMSGVPLTPDVPGSCNLAMSLITGNEFLIGGLKGMQMLSGSISITHVEDVCRAHIFLAEKKSASGRYIACCVNTSVVELAKFLNNRYPQYKVPTEFGDFPSKPRLIISSQKLIDEGFSFKYGIEEIYDQSVEYFKTRGILLN*
>Kalax.0515s0013.1
MAAKLTGSKTACVIGGTCFVASLLIKQLLERGYAVKTTVRDPDNLKKISHLTALQSLGDLKIFKGDLTDEGCFDEPVSGCDFVFQLATPVNFASQDPENDMIKPAIQGTLNVLKSCVKANTVKRVILTSSAAAVSINQLPGTGLVMDENNWTDVEFLSSAKPPTWGYPASKTLAEKAAWKFAEENNIDLITVIPSLMSGVPLTPDVPGSCNLAMSLITGNEFLIGGLKGMQMLSGSISITHVEDVCRAHIFLAEKKSASGRYIACCVNTSVVELAKFLNNRYPQYKVPTEFGDFPSKPRLIISSQKLIDEGFSFKYGIEEIYDQSVEYFKTRGILLN*
>Kalax.1390s0005.1
MPEYCVTGGTGFIGAYLVKGLLDKGHRVRATVRNPDDVEKVGFLLKLNGAEKRLRLVKADLMVEGSFDEAVEGVDGVFHAASPVLVPYDENIKANLIDPCIDGTLNVLKSCSKAASVKRVVLTSSCSAVRYREQQMSPLDETHWSDADYCKRHNLWYAYAKTIGEQEAWKFAKEKAIDLVVVNPSFVIGPLLAPQPTSTLLMVLAVIKGLRGEYPNTRVGFVDINDVVEGHVLGMEESKASGRLICSGEVAHWSDIIEMLRAKYPSYPYENKCGSQEGDSNPHSMDCRKILQLGHSGFTTIPEMFDECIKSFQDHGFL*
>Kalax.0041s0046.1
MPEYCVTGGTGFIGAYLVKGLLDKGHRVRATVRNPDDVEKVGFLLKLSGAEKRLRLVKADLMVEGSFDEAVEGVDGVFHAASPVLVPYDENIKANLIDPCIDGTLNVLKSCSKAASVKRVVLTSSCSAVRYREQQQMSPLNETHWSDADYCKRHNLWYAYAKTIGEQEAWKFAKEKAIDLVVVNPSFVIGPLLAPQPTSTLLMVLAVIKGLRGEYPNTRVGFVDINVVVEGHVLGMEESKASGRLICSGEVAHWSDIIEMLRAKYPSYPYENKCGSQEGDSNPHSMDCGKILQLGHSGFTTIPEMFDECIKSFQDHGFL*
>Kalax.0526s0006.1
MPIDLSLPAPVCGTTVCVTGAGGFIASWLVKLLLEKGYTVRGTVRNPADEKNNHLRELEGADERLILCKADLLDYESLFQAINGCDGVFHTASPVTDDPEQMVEPAVKGTNNVIHACAEAKVKRVVFTSSIGTVYMNPSRDPDAVVDDSCWSDLDFCKHTKNWYCYGKTVAEQTAWEVAKEKGVDLVVINPMLVVGPLLQSTVNASTVHILKYLTGSAKTYANSVQGYVHVKDVALAHLLVYEAPSASGRYIVADSMLHRGEVVAILAKFFPEYPIPLKCSDEVNPRKQPYKFTTQKIKELGLEFTPVKQCLYDTVKSLQDKGILPKPKMHHDDEPVNIK*
>Kalax.0255s0049.1
MPIDLSLPAPVCGTTVCVTGAGGFIASWLVKLLLEKGYTVRGTVRNPADEKNNHLRELEGADERLILCKADLLDYESLFQAINGCDGVFHTASPVTDDPEQMVEPAVKGTNNVIHACAEAKVKRVVFTSSIGTVYMNPSRDPDAVVDDSCWSDLDFCKHTKNWYCYGKTVAEQTAWEVAKEKGVDLVVINPMLVVGPLLQSTVNASTVHILKYLTGSAKTYANSVQGYVHVKDVALAHLLVYEAPSASGRYIVADSMLHRGEVVAILAKFFPEYPIPLKCSDEVNPRKQPYKFTTQKIKELGLEFTPVKQCLYDTVKSLQDKGILPKPKMHHDDDPVNIK*
>Kalax.0181s0008.1
MSLTGAGKVVCVTGASGYIASWLVKLLLQRGYTVKASVRDPDDPKKTQHLTALDGAAERLHLYKANLLEQGSFDSIVQGCEAVFHTASPFYHDVKDPQAELIDPAVKGTLNVLSACAKVPSVKRVVLTSSIAAVAYSGKPRTPEVVVDETWFSDPNVCKEMKLWYVISKTLAEDAAWKFVKENNIDMVTINPAMVIGPLLQPTLNTSAAAILNLINGSETYPNASFGWVNVKDVAEAHILGFEVPSASGRYCLVERVAHFSEVVNKLRELYPGIKLPVRCADDKPFVPTYQVSKEKAHSLGLKFTPLEVSLKETVESLKEKGFAKL*
>Kalax.0440s0002.2
MSLTGAGKVVCVTGASGYIASWLVKLLLQRGYTVKASVRDPDDPKKTHHLTALDGAAERLQLYKANLLEQGSFDSIVQGCEAVFHTASPFYHDVKDPQAELIDPAVKGTLNVLSSCAKVSSLKRVVLTSSVAAVAYNGKPRTPEVVVDETWFSDPNVCKEMKLWYVISKTLAEDAAWKFVKENNIDMVTINPAMVIGPLLQPTLNTSAAAVLNLINGSETYPNASFGWVNVKDVAEAHILGFEVPSASGRYCLVERVAHFSEVVNKLRELYPGIKLPVRCADDKPFVPTYQVSKEKAHSLGLKFTPLEVSLKETVESLKEKGFAKL*
>Kalax.0440s0002.1
MSLTGAGKVVCVTGASGYIASWLVKLLLQRGYTVKASVRDPDDPKKTHHLTALDGAAERLQLYKANLLEQGSFDSIVQGCEAVFHTASPFYHDVKDPQAELIDPAVKGTLNVLSSCAKVSSLKRVVLTSSVAAVAYNGKPRTPEVVVDETWFSDPNVCKEMKLWYVISKTLAEDAAWKFVKENNIDMVTINPAMVIGPLLQPTLNTSAAAVLNLINGSETYPNASFGWVNVKDVAEAHILGFEVPSASGRYCLVERVAHFSEVVNKLRELYPGIKLPVRCADDKPFVPTYQVSKEKAHSLGLKFTPLEVSLKETVESLKEKGFAKL*
>Kalax.0362s0043.1
MGSIGEELVCVTGASGYIASWIVKLLLQRGYTVNATVRSISDTKKIAHLLALDGADERLHLFEADLLEEGSFDSAIQGCQGVFHTASPVLVSVTDPQTELIDPAVNGTLNVLKSCSKAPSIKRIVITSSISSMIFNGKPLTPDVVIDESWYSDPVYCKETKLWYKLSKTLAEEAALKFAKEHELDLVTIHPGFVIGPPLQEALNITVELILNHAKGTQKLGSGYHRFVDVRDVAAAHIQAYEIAAANGRYVLVANVTHSSEVTKILRELYPSLQFTTEWDDDKPSTGLYSVSKERAKTLGIDFIPAENFHKAPIAVVPKKKKLIIITGSSRKIFPSQPHEPGPSRVHSLEMVCSHRNHNRISPSWS*
>Kalax.0362s0043.2
MGSIGEELVCVTGASGYIASWIVKLLLQRGYTVNATVRSISDTKKIAHLLALDGADERLHLFEADLLEEGSFDSAIQGCQGVFHTASPVLVSVTDPQTELIDPAVNGTLNVLKSCSKAPSIKRIVITSSISSMIFNGKPLTPDVVIDESWYSDPVYCKETKLWYKLSKTLAEEAALKFAKEHELDLVTIHPGFVIGPPLQEALNITVELILNHAKGTQKLGSGYHRFVDVRDVAAAHIQAYEIAAANGRYVLVANVTHSSEVTKILRELYPSLQFTTEWDDDKPSTGLYSVSKERAKTLGIDFIPAEVSIRDTVESLKDKCFISV*
>Kalax.0687s0003.1
MGSIGEELVCVTGASGYIASWIVKLLLQRGYTVNATVRSIRDTKKIAHLLALDGADERLHLFEADLLEEGSFDSAIQGCQGVFHTASPVLVSVTNPQTELIDPAVNGTLNVLKSCSKAPSIKRIVITSSISSMIFNGKPLTPDVVIDESWYSDPVYCKETKLWYKLSKTLAEEAALKFAKEHELDLVTIHPGFVIGPPLQEALNITVELILNHAKGTQTLGSGYHRFVDVRDVAAAHIQAYEIAAANGRYVLVSNVTHSSEVTKILRELYPSLQFTTEWDDDKPSTGPYSVSKERAKTLGIDFIPAELSIRDTVESLKDKCFISV*
>Kalax.0818s0009.1
MEFKGRVCVTGASGFLASWLVKRLLQSNYYVVGTVRDPSNENKLAHLWKLDGAKERLKLVRAELTEEGSFNEAVAGCDGVFHTASPVFGSVSDPMANMVEPAVNGTLNVLRSCKRSPSLRRVVLTSSSSAVRARDDIDPDVPLDESSWSSVELCQRFQIWYALSKTLAERAAWEFCTQNNIDLVTVLPSFVVGPSLPPELCSTASDVLGLLKEETHRFEWHGRMGYVHIDDVASCHILVFEHEDAGGRFLCSSDVLENNELAALLSKWYPTLPIPDSFKQMARPYYEFNTSKVRNLGLEFKTLRQMFDDCVASLAEQGHLKL*
>Kalax.0031s0120.1
MEFKGRVCVTGASGFLASWLVKRLLQSNYYVVGTVRDPSNENKLAHLWKLDGAKERLKLVRAELTEEGSFNEAVAGCDGVFHTASPVFGSVSDPMANMVEPAVNGTLNVLRSCKRSPSLRRVVLTSSSSAVRARDDIDPDVPLDESSWSSVELCQRFQIWYALSKILAERAAWEFCTQNNIDLVTVLPSFVVGHSLPPELCSTASDVLGLLKGETHRFEWHGRMGYVHIDDVASCHILVFEHEDAGGRFLCSSDVLENNELAALLSKWYPTLPIPDSFKQMARPYYEFNTSKVRNLGLEFKTLRQMFDDCVASLAEQGHLKL*
>Kalax.0818s0008.1
MDVSNGRVCVTGASGFFASWLVKRLLQSNYYVKKLAHLWKLDGAKERLKLVRGELTEEGSFDEAVAGCDGVFHTASPVLGSVSDPMADMVEPAVNGTLNVLRSCKRNPSLRRVVLTSSSSAVRARDDIDPDVPLDESSWSSVEFCQRFQIWYALSKTLAEREAWEFCTQNNIDLVTVLPSFVVGPSLPPELCLTASDVLGLQLTQSLGLNAGETHRFEWQGRMGYVHIDDVASCHILVFEREDAGGRFLCSADVRCCGSFKQMERPYYEFNTSKVRNLGLEFKTLRQMFDDCVASLVEQGHLKL*
>Kalax.0031s0121.1
MEFKGRVCVTGASGFFASWLVKRLLQSNYYVVGTLDGAKERLKLVRGELTEEGSFDEAVAGCDGVFHTASPVLGSVSDPMADMVEPAVNGTLNVLRSCKRNPSLRRVVLTSSNSAMQARDDIDPDVPLDESSWSSVEFCQRFQIWYALSKTLAEREAWEFCTQNNIDLVTVLPSFVVGPSLPPELCLTASDVLGLQLTQSLGLNAGETHRFEWQGRMGYVHIDDVASCHILVFEHEDAGGRFLCSADVVENNELAALLSKWYPTLPIPNRLKQMERPYYEFNTSKVRNLGLEFKTLRQMFDDCVASLVEQGHLKL*
>Nycol.O00147.1
MGMHPEEFAAAQTIGMAAQAGRNEVVCVTGAAGYVGSWLIMRLLEQGFTVKATVRDPDNIKKTKHLIDLPHAKERLTLWKADLSDEGSFDEAISGCTGVFHVATPMDFLSQDPENEVIKPAVNGMLNIMRSCLKAKTVRRVVFTSSAGTVNIQEQARPVYDEECWSDVEFCRTKKMTGWMYFVSKSLAERAAWDFAKEHNLDFISIIPTLVVGPFIMPTMPPSMITALSLITGNEAHYSILKQVQLVHLDDLCNAHIFLFDHPEAKGRYICSSDDATIFEVADLLRRKYPEYNVPTKFEGIDESIKSIHFSSKKLLDLGFNFQYTVEQMFEGAVQCCQEKQLIPVPDAPEAKPQEQPLNAKMKGGEYKAEGDQLGEVAV*
>Nycol.K00356.1
MAGAVVLGGDEKELGRGKLVCVTGGAGYIASWLIMRLLQRGYSVRATTRSGQQFHEETKHIESLEGAKERLEIVDADLSKPGSYDAAVDGCIGVFHVAHPTNFSEPDPENQVIKPAVEGTVSILEGCLKSKTVRRVVITSSASAVAFSGRPDLQVMDESLWSDVDYCRKLDVPGASYFISKTLAEKAALDFSEAHPPLEVVTLLPSSVLGPFLTPNFPPSFLTTMALVLGDVEHCKLLKQMQYVHIDDLASAYIFLFECPEAKGRYICSSHDATIHQLAALLSTKFPRFSPNSLIQQFIQGLEEEKPVHLSSQKLLSLGFKFKYGLEEMYEGAIKCCQSKGFLKTDEE*
>Nycol.K00356.2
MAGAVVLGGDEKELGRGKLVCVTGGAGYIASWLIMRLLQRGYSVRATTRSGQQFHEETKHIESLEGAKERLEIVDADLSKPGSYDAAVDGCIGVFHVAHPTNFSEPDPENQVIKPAVEGTVSILEGCLKSKTVRRVVITSSASAVAFSGRPDLQVMDESLWSDVDYCRKLDVPGASYFISKTLAEKAALDFSEAHPPLEVVTLLPSSVLGPFLTPNFPPSFLTTMALVLDSFKAWRKKNQCISLLRSC*
>Nycol.K01603.1
MATVTGAEAQTACVTGANGYMASILVKQLLDRGYTVHATVRDAENQAKVAHLVGIQGAKERLKLFSADITVEGSLDLPVSGCDYVFHTATPVHFESTNPEKDMIEPAVQGTLNVLKACLKAKSVKRVVLTSSAAAVTLNKRDDANMVMDETCWTDTDFLYSEKPPTWGYPASKTLAEQAAWKFAEENNLNLVSVIPVLMTGPSITTAVPSSVMMATALVTGNDFLINNLKGMQMVSGSISIAHVEDVCRAHIFVAEEESVSGRYICCAHNTSVVELAHFLSNRYPEYKIPTDFGDFPAKAKLSISTKKLVGAGFNFKHGIESIFDESVEYLKSAGVLPK*
>Nycol.B00026.1
MGMHPEEFAAAQTIGMAAQAGRNEVVCVTGAAGYVGSWLIMRLLEQGFTVKATVRDPDNIKKTKHLIDLPHAKERLTLWKADLSDEGSFDEAISGCTGVFHVATPMDFLSQDPENEVIKPAVNGMLNIMRSCLKAKTVRRVVFTSSAGTVNIQEQARPVYDEECWSDVEFCRTKKMTGWMYFVSKSLAERAAWDFAKEHNLNILANLREDLFVINNIKSGDLRSVHFSAESISNHCI*
>Nycol.I00139.1
MGKVVCVTGASGYIASWLVKLLLERGYTVRATVRDPDDPKKTEHLRALEGASERLHLFKADLLDEGAFDSAVSGCEGVFHTASPFFIETQDPQAELLDPAVKGTVNVLRSCAKTPSIRRVVVTSSMAAVAVARRTRTPDTVVDETWFSDADFCREIKSWYVLSKTLAEEQAWKIAEEAKMDIVTINPAMVIGPLLQPTLNTSAAAILKLIDGSPTFPNTTFGWVHVKDVAEAHILAFEDASASGRYCLVESVAHFSEIVKILQDLYPDCKLPTKCADDQPLSPTYQVSKEKVEKLGINYIPLQVSLKETVESLKEKKFVNL*
>Nycol.F00870.1
MVESTLEPAGLVGKPLPMDSPAPKVEALGEKDGGRKPVVCVTGAGGYVGSWLVKILLSEGYIVHGTVRDPDDKKNEHLKLQGNSCGKLQLFKADLLNYPEMSAAITGCEGVFHVASPLPAHAVHDPQKEVIDPAVTGTLNVVKASKENGIRRVVIVSSVAAVVVSPSLPKDSYDESCWSDLDHCKMMKKWYYVSKTMAESLAWEYAEENGLDLVTICPSLVLGPMLQPTVNVSSLVLIKLLKGEKDAVIYSGMVDVRDLCEALVLLFEKAEASGRYICSAHHLRASVLVEKLKGMYPKYNYPDQYIGFGHEVPLSSKKLQNLGWRFRPLEETLADSVQSLLKHGINRED*
>Nycol.F00870.3
MVESTLEPAGLVGKPLPMDSPAPKVEALGEKDGGRKPVVCVTGAGGYVGSWLVKILLSEGYIVHGTVRDPDDKKNEHLKLQGNSCGKLQLFKADLLNYPEMSAAITGCEGVFHVASPLPAHAVHDPQKEVIDPAVTGTLNVVKASKENGIRRVVIVSSVAAVVVSPSLPKDSYDESCWSDLDHCKMMKKWYYVSKTMAESLAWEYAEENGLDLVTICPSLVLGPMLQPTVNVSSLVLIKLLKGEKDAVIYSGMVDVRDLCEALVLLFEKAEASGRYICSAHHLRASVLVEKLKGMYPKYNYPDQYIGFGHEVPLSSKKLQNLGWRFRPLEETLADSVQSLLKHGIVE*
>Nycol.E00834.1
MLEAEGMEAAGKVGEVVCVTGSSGFIGSTLVRLLLRRGYTVRGTVQNLQNEKETRHLEALEGADSSLRLYQIDLLDYDSIFSAINGVVGVFHLASPCTVDQVTDPQRELLEPAIQGTLNVLKAAKASGVKRVVVTSSISAIVPSPGWPADVVKGEDCWTDVEYCKQNGLWYSASKTLAEKEAWRFAKETGLNVVVVNPGTVLGPILPPAINASMGVLLGLLQGNTDPYKDLHMGSVHVNDVALAHILVYENASASGRHLCVESITHYSDFVDMVAGLYPEYNLPRFTEETQPGLLRASNASKRLIDLGMEFVPLEQTIKDSIVSLREKGFLN*
>Nycol.D00364.1
MVVDGRSGDGKTVCVTGAGGFIASWLVKLLLERGYNVRGTVRNPDDPKNFHLKKLEGAEERLVLMRADLLDYESLLSAIKGCHGVFHTASPVTDDPEQMIEPAVKGTKNVIEAAGEAGVERIVFTSSIGTVYMDPNRNPDAVVDENCWSDLEYCKNTKNWYCFGKTVAEQTAWQVAKEKGVDLVVVNPVLVVGPLLQPTVNASTVHIMKYLTGAVKTYANAVQAYVHVRDAALAHILVFEHPSASGRYICAESMLHRGDVVAILSKLFPEYPLPTRCSDEINPRAKPYKFTNKRLVQLGLNFTPVRECLYETVTSLQESGHLPVPQPLNQQMPIH*
>Nycol.C01853.1
MPVVGQTVCVTGAGGFIASWLVKLLLEKGYTVKGTVRNPADPKNSHLRDLEGAEERLILCRADLLDYESLLQAIQGCQGVFHTASPVTDDPEEMVEPAVRGAKNVIQAAAEAGVRRVVFTSSIGAVYMDPNRSPDVVVDENCWSDLDFCKNTRNWYCYGKTVAEQTAWKEAEEKGVDLVVVNPVLVLGPLLQSTVNASTVHVMKYLTGAVKTYANSVQAYVHVKDVALAHILVFENAAASGRYLCAESVLHRGDVVAILAKLFPEYPIPTKCSDEVKPRAKPYMFTNQRLKELGLSFIPTRQCFYETVKSLQDKGHLPMPQPLNQNVAIQ*
>Nycol.F00871.1
MEDSEEKEVVGGGGGRFSGGGTGVVCVTGAGGFLGSWLVKTLLSKGYTVRGTVRDPDDKKNEHLKTLENAPEKLQLFKADLLDYDGLYSAIVGCDGVFHVASPLPTHAVVDPEKEVVDPAVEGTMNVLKASSEERVKRVVLVSTGATITMSPNPPDDNFYDERFWSDIEYLRAKENWYPLSKTMAEQHAWEYAKESGLDLVTLCPTMNLGPMLQGNVNGSSMFLIKLLKGEKETIQNVIHVIVDVRDVAEALVLVYENSEASGRYICNAHHIRARDLVEILKRLYPHYNYPKQFIDVAHDKHVSPKKLQSLGWSFRPLEETLADAVQCFCERDLLG*
>Nycol.A02639.1
MEISGDRPKKEITYCVTGGSGYIGSWLVKSLLEKGYKVHATTRDPEKASKVLSFGNDHGGRLKVFKADMIEPGSYDAAVEGCDGVFHVAAHMEFGVYSRQNPDSYLKSDVHKLATAGTLNVLEACLKAKTVKRVVMTSSVSIITARDVGGKLKSTVVDESCLNSIDSILRARAHGWVYAASKIIADQTALKFVNEKGLDLVSIIPSTVGGPFLTPTVPASLQVLLSPFTGDRGLYPIITAVNSRLGCIPIVHIEDICDAHIFLMEEREAKGRYICSAHSCDLHQLTDFCNQQYSLPVKHKLSDEPEGWTPTTLSSERLKKLGFQFKHGMKKILKDTVDCSAELGLLSSTPPN*
>Nycol.I00136.1
MGKLVCVTGASGYIASWLVKLLLQRGYTVRATVRDPDDPKKTEHLRALEGASERLHLFKANLLDEGAFDTAVTDCDGVFHTASPFYHDVQDPQAELIDPAVKGTLNVFASCAKFSSIKRVVVTSSMAAVAYNRLTRAPDVVVDETWFSDADACREAKSWYILSKTLAEEHAWRFAKEAKMDIVTINPAMVIGPLLQPTLNTSAAAILKLINGSPTFPNATFGWVNVKDVAEAHILALEDVSASGRYCLVERVVHYSEIVRILHELYPEYKLPSKCADDRPFVPTYQVSKEKALKLGINYIPLEVSLKETVESLKEKKFAKL*
>Nycol.K00356.3
MTSNIIWTEFHEETKHIESLEGAKERLEIVDADLSKPGSYDAAVDGCIGVFHVAHPTNFSEPDPENQVIKPAVEGTVSILEGCLKSKTVRRVVITSSASAVAFSGRPDLQVMDESLWSDVDYCRKLDVPGASYFISKTLAEKAALDFSEAHPPLEVVTLLPSSVLGPFLTPNFPPSFLTTMALVLGDVEHCKLLKQMQYVHIDDLASAYIFLFECPEAKGRYICSSHDATIHQLAALLSTKFPRFSPNSLIQQFIQGLEEEKPVHLSSQKLLSLGFKFKYGLEEMYEGAIKCCQSKGFLKTDEE*
>Nycol.A01577.1
MAGNSIVTLDEEGKDAVGNTGKRVCVTGASGYVASWLVKRLLHSGYTVVGTVRDPGNKNKTEHLWRLEGAKERLKLVGANLMEEGSFDEAIVGCEAVFHTASPVLAAKAEILEPAVQGTLNVLRSCNRNPALKRVVLTSSTAAVRARDDFDPSTPLDESSWSSTQLCERLQIWYALSKTLAERAAWDYAEKNKIDLITVLPAFVIGPTLPRHLCSTASDVLAFLTGGGEKMWRHGRMGYVHIDDVARCHILVLEDAEARGRYLCCSTVLETEEFASIFAARFPSLPIPTKFENMQKGGLYYDYDMSKLRSLGFNFKGMEEMFDDCVQSLRQHGYLADAI*
>Aco006769.1
MGAAEEEGAVVVTGASGYVGTWLVVKLLQAGYTAQHRSETPSTKPLLDLPGAGDRLSIWKADLQDEGSFVDAIRGCTGVFHVATPMDFESKDPENEVIKPTINGLLGILRSCKEAGTVRRVVFTSSAGTVNVEEHQRSEYDENCWSDIDFCRRVKMTGWMYFVSKTLAEKAAWEYAEENGIDLISIIPPLVVGPFLTSCMPPSMITALSLITGNEAHFSILKQFQLVHLDDLCDAHIFLFEHPDATGRYICSSHDATIYDLAKMLRARYPEYDVPEKFEGIDEGIKRVHFSSKKLIDLGFEFKYTAEDMYDAAIQTCREKKLIPMTTKSVKSCAAADGEKVNACLDSVKPIVTE*
>Aco015696.1
MAAASGVVCVTGAGGFVASWVVKLLLNNGYSVHGTLRDPSDESKNAHLKKLERASQNLQLFKADLLDYSSLASAIAGCQGVFHVASPVPASKVPNPEEEVVKPAVDGTLNVLKACAEAKVRRAVVVSSRAAVRVNPSWPKGKVMDENCWSDKEYCRNIEYWYALSKTLAESEALDFGEKNGLDVVTVCPCLVIGPMLQSTVNASSVTLINLLKGARETTENKTHHIVDVRDVASALLLLYEKPEASGRYLCVSHRIKMLDLIHMLKRMYPNYTYPKNIVEVDDDEAPLSSEKLQKLGWRFRPREESLRDSVEYYEAADDESKNAHLKKLENASENLQLFKADLLDHNSVASAIAGCKGVFHVASPLPASKVPNPEEEILKPAVDGTLNVLKACAEAKVRRVVVVSSCAAVRPNPNWPKGKIMDENCWPDKDYCRNTENWYALSKILAESAALDFGEKNGLDVVTVCPCWIMGPLLQSTVNASTSIFVNLLKGSSETIQNKAPDIVDVRDVASALLLAYEKPEASGRYICISHHIKMRDLIDMLKRMYPDYSNPANIVEVDGDEMITSSEKLQKLGWKFRPLEETLRDSFECYKAADDESKNAHLKKLENASENLQLFKADLLDYNSVASAIAGCKGVFHVASPLPASKAPNPEEEILKPAVDGTLNVLKACAEAKVRRVVVVSSCAAVRANPNWPKGKIMDENCWSDKDYRRNTENWYALSKILAESAALDFGEKNGLDVVTVCPCWIMGPMLQSTVNASTSIFVNLLKGSSETIQNKALDIVDVRDVASALLLAYEKPEASGRCICVSHHIKTRDLIDMLKRMYPDYNYPKNIVEVDNDEETYSSEKLQKLGWKFRPQEETLRDSFECYKAAGDESKNAHLKKLENALENLQLFKADLLDYNSVASAIAGCEGVFHVASPVPASKVPNPEEEMLKPAVDGTLNVLKACAEAKVRRVVVVSSCAAVRANPNWPKGKIMDENCWSDKDYCTDTENWYRLSKTLAESEALDFGEKNGLDVVTICPCLIIGPLLQSTVNASSSLLINLLKGASETVENKAHHIVDVRDVASALLLVYEKPEASGRYLCVSHRIKTCDLIDMIKRMYPNYNYPTNIVEVDDDEVTISSEKLQKLGWKFRPLEETLRDSVEYYKAAGLLE*
>Aco015695.1
MAAAAAAAAIGKGKGKERVCVTGAGGFAASWVVKLLLNNGYIVHGTVRDPSDESKNAHLKKLENASEKLQLFKADLLDYNSVASAIAGCEGVFHVASPVPPSKVPNPEEEVLKPAVNGTLNVLKACAQAKVRRVVVVSSCAAVGVIPNLPKGKILDENYWSDKDYCRKTENWYCLSKTLAESEALDYAEKNGLDVVTVCPSLIIGPLLQSTVNASSLVLLNLLKGARETIENKIRHIVDVRDVASALLLVYEKPEASGRYICAPHNIKISDLIDMLNRMYPNYNYPKNIVEVDYDEATYSSEKLQKLGWKFRLLEESLRDSVEYYKAAGLLE*
>Aco016935.1
MTIEDITAKTAAAAPAAPGHGQTVCVTGAGGFIASWLVKLLLDRGYTVKGTVRNPDDAKNDHLRALRGAAERLLLCKADLLDYDALRRAVDGCQGVFHTASPVTDDPEQMVEPAVQGTENVINAAADAGTVRRVVFTSSIGAVTLNPNRPPDAVVDESCWSDLDYCKKTKNWYCYGKAVAEQAAWEVARGRGVELVVVNPVVVLGPLLQATVNASITHVLKYLDGSAKKYTNAVQAYVHVGDVAEAHVRVYEWPAASGRYLCAERVLHREDVVRILAKLFPEYPVPTKCSDEVNPRKQPYKFTNQRLKDLGVEFTPVPQALYETVKSLQEKGHLPVIPSQN*
>Aco012491.1
MMSSSAAATTTVCVTGGSGFIGSWLVRLLLARGYSVHAAVLNLPRRRLLPLAEDAAETEHLRGLDGAAERLRLFAIDLLRPDSLRAAIRGCGGVFHLASPCTVDRVLDPQRELLDPAVKGTLNVLRAAKESGVRRVVVTSSISAIVPSHDWPADVVKDESCWTDVEYCKKNELWYPASKTLAEKAAWEFAKENGLDVVVINPGTVLGPIIPPKINASMAMIVRLLEGCTEEYPDFYMGPVHVKDVALSHIMLFENPAASGRHLCVESISHWSDFASKVAELYPEYKVPSFPKDTQPGLRRAPKAAKKLIELGVEFSSMEEIIKDSIENLKSKGYIS*
>Aco000637.1
LTQLLTLGRPFAASVFDDFEPAAVGGGAPVISHFRRHSRLPTPHLPSPRSLHISACCPHFCCCGTPHCLIAALPSLPSLRDQNTKNLRFDWERKKERKKRKMSGVGKLVCVTGASGYIASWLVKLLLRRGYTVRASVRDPSDPKKTEHLRALDGASERLHLFKANLLEEGSFDSVVEGCEGVFHTASPFYHNVTDPKAELIDPALKGTLNVLASCTKASSIRRVVVTSSMAAVMYNERPRTPEVVVDETWFSDAQFAEKSESWYVLSKALAEEAAWKVAKENSIDMVTINPAMVIGPLLQPTLNTSCEAILKLIDGSSTTYPNYSFGWINVKDVAMAHILAYEVPSANGRYCLVERVAHYSEIVKIIHELYPSLKLPEKCADDKPFAPIYQVSRDKAKSLGIEYIPLETSIKETIESLKEKGFVSF*
>Aco014888.1
LRSKSCCSSLKRKKHTMAMQKETKRACVTGGSGYIASELIKQLLLKGYGVKTTVRDPDNAAKISHLEELRGLGALQVYRAELAEEGSFDEAVAGCEYVFLVAAPVNAFSENPEEELIKPASKGTLNVMKSCVKAKSVKRIVLTSSAAAVSLTPLEGIGHVLDEESWSDIEYLQTEKPPSWGYAVSKVVAEKEASKFAQENNISLVTVLPVLTVGPSLIAEARVSLALSLALLSGNEELINGLKIMETLSGSISLVHVEDVCRAHIFVAESPSALGRYICCSVNTGLVELAISLQQRYPQYKVSTDFGGLPAKARLSLSSEKLLKGGFEFKFKKLEEIYDDVVEYAKAKGLLP*
>Aco021230.1
MAEYCVTGGTGFIAAYLVKALLSKGFKVRATVRDPEDEGKVGFLWSLEGARERLRLVKADLTVEGSFDEAVDGVDGVFHTASPVFLTYDQNVQETLINPAIKGTKNVLDSCSRSSSVRRVVLTSSCSSIRYRDDATLISPLNESHWSDTEYCKRYNLWYAYSKILAEQEAWRLAKEYNIDLVVVNPSFVVGPVLAPRPTSTILMILSLLKGDLTEYPNLTIGFVHIDDVVRAHILAMEDRRASGRLICSGSVAHWSEIVEMIKAKYPVYPIPTKCGDQKGDSNPHSMDTTKIRNLGFPPFISIPQMFDECIKSFQDKGLL*
>Aco006467.1
MPVELMVTTPLPGAGAGGYGNRTVCITGAGGFIASWLVKLLLRRGYTVRGTLRNPDDPKNAHLRELDGAVDRLVLLRADLLDPVSLEAAFRGCDGVFHTACPVTDDPEKVVEPAVKGTQNVIHAAADVGVRRVVFTSSIGAVYMNPNRNPDEVVDETCWSDLEYCKNTKNWYCYGKTAAERGAWDAAAERGVDMVSVNPAVVVGPLLQPTVNASTAHVAKYLTGSARTYVNAAQAYVHVRDVAEAHVRVYESPGARGRYLCAESTLHRGELCRILTKLFPEYSVTNRCKDEANPPKKGYKFSNQRLQELGIEFTPVRQCLYETVKSLQEKGLLPVLS*
>Soltu.DM.02G024900.2
MASEVHAVVDAHSPPKTPTVCVTGAAGFIGSWLVMRLLERGYNVHATVRDPENQKKVKHLLELPKADTNLTLWKADLAVEGSFDEAIQGCQGVFHVATPMDFESKDPENEVIKPTVRGVLSIIESCAKANTVKRLVFTSSAGALDVQEDQKLFCDETSWSDLDFIYAKKMTGWMYFVSKILAEKAAMEEAKKNNIDLISIIPPLVVGPFITPTFPPSLITALSLITGNEAHYGIIKQGQYVHLDDLCEAHIFLYEHPKAEGRFICSSHHAIIYDVAKMVRQKWPEYYVPTEFKGIDKDLPIVSFSSKKLMDMGFLFKYTLEDMYKGAIETCRQKQLLPFSTQSTADNGRDKEAIPIPTENYSSGKENAPVANCTGKLTNGEI*
>Soltu.DM.02G024900.1
MASEVHAVVDAHSPPKTPTVCVTGAAGFIGSWLVMRLLERGYNVHATVRDPENQKKVKHLLELPKADTNLTLWKADLAVEGSFDEAIQGCQGVFHVATPMDFESKDPENEVIKPTVRGVLSIIESCAKANTVKRLVFTSSAGALDVQEDQKLFCDETSWSDLDFIYAKKMTGWMYFVSKILAEKAAMEEAKKNNIDLISIIPPLVVGPFITPTFPPSLITALSLITGNEAHYGIIKQGQYVHLDDLCEAHIFLYEHPKAEGRFICSSHHAIIYDVAKMVRQKWPEYYVPTE*
>Soltu.DM.01G027030.1
MDRKNIGEGKVVCVTGASGFIASWLVKLLLQRGYTVNATVRNLKDTSKVDHLLGLDGANERLHLFEAELLKEQSFDPAVDGCEGVFHTASPVFLTGKSKEELVDPAVKGTLNVLRSCAKSPSVRRVVITSSTASVICNKNMSTPGAVADETWYSDPEFCEERKEWYQLSKTLAEQAAWKFAKENAIDLVTLHPGLVIGPLLQPTLNFSCEAIVNVIQEGKEAWSGGIYRFVDVRDVANAHILAFEVPSANGRYCLVGANGYSSLVLKIIQKLYPSITLPENFKDGLPLTPHFQVSSEKAKSLGIKFTCLELSVKDTVESLMEKNFLHI*
>Soltu.DM.03G002570.1
MEGIPKIGLKSACVIGGTGFMASLLVKLLLEKGYTVNTTVRDPGNHKKISHLLALHELGKLRIFQADLTDETSFDIPINGCDIVFHVATPINFASQDPENDMINPAIQGVVNVLKACVRSKTVKSVVLTSSAAAVTINQLSGTGIVMDESNWTDVEFLTSTKPPTWGYPVSKTLAEKEAWKFAEENNIKLITIIPSLMFGPYFTPETPSSVDLAMSLITGDEYLISNLKGMQMLSGSISITHVEDVCRAHIFVAEKESASGRYICSAVNTSVPELASFLKKRYPTLYVPTDFGEFPSKAKLIISSEKLIKEGFSFKYGIEEIYDQCAACFKDKGLLKI*
>Soltu.DM.01G005040.1
MATKTVCVSVTGASGYIASWLVKFLLQRGYTVKATVRDPNDKKKTDHLTSLDGAKERLHLFKANLLEEGSFDAVVEGCEGVFHTASPCYLEVKDPQAEMIDPALKGTLNVLESVAKTPSVRRVVLTSSVAAVVFNGKPRTPEVVVDETWWSDPDFCRESQLWYVLSKTLAEDAAWKFVKEKTFDMVTINPGMVIGSLLQPTLNTSAAAIVQLLNGSETYPNYTFGWVNVKDVALAHILAFENPSANGRYLMVESVAHFSEIVKILRELYPTMKLPEKCADDKPFTPMYQVNVERTKKLGASGFIASWLVKLLLHRGYTVKASVRDPNDPKKTDHLTSLDGAKERLHLFKASLLEEGSFDAVVDGCEGVFHTASPCYFEVKDPQAELIDPALKGTLNVLGSVAKTPTVRRVVLTSSTAAVSFNGKPRTPETVIDETWWSDPDFCRESQLWYILSKTLAEDAAWKFVKEKAFDMVTINPTMVIGSLLQPTLNTTCAAILQLLNGSETYPNTTSGWVNVKDVALAHILAFENPSANGRYIMVESVAHYSELAQILRELYPTMKLPEKCVDDKPFPPKYQFNVEKAKTLGVEFTPLAKSIKETAESLKEKKFY*
>Soltu.DM.01G005040.2
MATKTVCVSVTGASGYIASWLVKFLLQRGYTVKATVRDPNDKKKTDHLTSLDGAKERLHLFKANLLEEGSFDAVVEGCEGVFHTASPCYLEVKDPQAEMIDPALKGTLNVLESVAKTPSVRRVVLTSSVAAVVFNGKPRTPEVVVDETWWSDPDFCRESQLWYVLSKTLAEDAAWKFVKEKTFDMVTINPGMVIGSLLQPTLNTSAAAIVQLLNGSETYPNYTFGWVNVKDVALAHILAFENPSANGRYLMVESVAHFSEIVKILRELYPTMKLPEKLSRCADDKPFTPMYQVNVERTKKLGASGFIASWLVKLLLHRGYTVKASVRDPNDPKKTDHLTSLDGAKERLHLFKASLLEEGSFDAVVDGCEGVFHTASPCYFEVKDPQAELIDPALKGTLNVLGSVAKTPTVRRVVLTSSTAAVSFNGKPRTPETVIDETWWSDPDFCRESQLWYILSKTLAEDAAWKFVKEKAFDMVTINPTMVIGSLLQPTLNTTCAAILQLLNGSETYPNTTSGWVNVKDVALAHILAFENPSANGRYIMVESVAHYSELAQILRELYPTMKLPEKCVDDKPFPPKYQFNVEKAKTLGVEFTPLAKSIKETAESLKEKKFY*
>Soltu.DM.11G025790.1
MANGEGEVVCVTGGSGFIGSWLVSSLLERGYTVHATVKDLNDEKETKHLLALDGAESRLRLYQIDLLDYDSIVSAITGAVGVFHLASPCTVDEVKDPENDLLSPAIKGTSNVLTASKELGVKRVVVTSSVSSITPNPNWPADRIMNEDCWTDIEYCKQNGVWYPLSKTLAEKDAWKFAEEKDLDIVVVNPGTVMGPIIPPSLNASMQMILRLLQGCTDTYQDFFMGLVHVKDVALAHILVYENKSAKGRHMCVEAITHYGDFAAKVAELYPEYNIPRLPKDTQPGLLRAKDGAKKLMDLGLEFIEMEQIIRDAVESLKIKGYIS*
>Soltu.DM.11G025790.2
MANGEGEVVCVTGGSGFIGSWLVSSLLERGYTVHATVKDLNDEKETKHLLALDGAESRLRLYQIDLLDYDSIVSAITGAVGVFHLASPCTVDEVKDPENDLLSPAIKGTSNVLTASKELGVKRVVVTSSVSSITPNPNWPADRIMNEDCWTDIEYCKQNGVWYPLSKTLAEKDAWKFAEEKDLDIVVVNPGTVMGPIIPPSLNASMQMILRLLQGCTDTYQDFFMGLVHVKDVALAHILVYENKSAKGRHMCVEAITHYGDFAAKVAELYPEYNIPR*
>Soltu.DM.01G027050.1
MCIGGGKVVCVTGGSGFIASWLIKMLLQHGYTVNATLRNIKNKSKVSHLLGLDGANERLHLFEAELLEEQSFDAAIDGCEGVFHTASPLSFTAKSKEELVEPAVEGTLNVLRSCAKSPSVRRVVITSSTASMICNQNRYIPGAVADETWYSDPEFCEKRKQWYNLSKTLAEEAAWEFAKQNGIDLITLHPVLVIGPFLQPSLNFSSEAMLNFITQGKEAWSDGVYKFVDVRDVANAHILAFEVPSANGRYSLVGANGYSSSLLKILQKFYPSITIPGNFEENGLPLTPTFQISGERAKTIGVKFTRLELSVKDTVESLIHKNFLKILPQN*
>Soltu.DM.04G038030.2
MALMAEKSRVCVTGAGGYVASSLVKLLLSKDYIVHGTVRDPSDDKYAHLKNLDKAADNLKLFKADLLDPNSLAGAIKGCNGVFHVACPVPSGSVPNPEVELVEPAVNGTLNVLKACSEENIRRVVFVSSVAAASLDPNWPKGQVKDETCWSDSEYCKATNNWYCFSKTMAEKEAWSYAKKSGLDMVTVLPALVVGPMLQKTTNASSLALIKLLKGYEELENKKRFLVDVRDVAEALLLVYERPEAEGRYLCAAHTVKSEDLVAMLKKHYPNYYYPKCFTDMMEDTSFSSEKLQKLGWQYRPLEETLVDAVESYKQKGFLD*
>Soltu.DM.04G038030.1
MALMAEKSRVCVTGAGGYVASSLVKLLLSKDYIVHGTVRDPSDDKYAHLKNLDKAADNLKLFKADLLDPNSLAGAIKGCNGVFHVACPVPSGSVPNPEVELVEPAVNGTLNVLKACSEENIRRVVFVSSVAAASLDPNWPKGQVKDETCWSDSEYCKATNNWYCFSKTMAEKEAWSYAKKSGLDMVTVLPALVVGPMLQKTTNASSLALIKLLKEGYEELENKKRFLVDVRDVAEALLLVYERPEAEGRYLCAAHTVKSEDLVAMLKKHYPNYYYPKCFTDMMEDTSFSSEKLQKLGWQYRPLEETLVDAVESYKQKGFLD*
>Soltu.DM.03G030980.1
MPSESGKVVCVTGAGGFIASWLVKLLLEKGYTVRGTVRNPDDPKNGHLKELEGAKERLILLRADLLDYQSLREAIYGCDGVFHTASPVTDDPEQMVEPAVIGTKNVITAAAEAKVGRVVFTSSIGTVYMDPNRAPDKVVDETCWSDLDFCKNTKNWYCYGKTVAEKTAWDEAREKGVDLVVINPVLVLGPLLQPTVNASVLHILKYLTGSAKTYANSTQAYVHVKDVALAHILLYEAPSASGRYICAESVLHRGDVVEILAKFFPEYPIPTKCSDETRPRAKPYKFTNQKLKDLGLEFTPVKQCLYETVKSLQEKGHLPIPTQNDEPIKIHS*
>Soltu.DM.06G024250.1
MPSVSGRVVCVTGAGGFIASWLVKLLLEKGYTVRGTVRNPDDPKNCHLRELEGAKERLTLCRGDLLDYQSLREAINGCDGVFHTASPVTDDPEQMVEPAVIGTKNVITAAAEANVRRVVFTSSIGAVYMDPSRDPEKVVDETCWSDPEFCKNTKNWYCYGKMVAEQAAWDEAREKGVDLVAINPVLVLGPLLQKTVNASVLHILKYLTGSAKTYANSVQAYVHVKDVALAHILLYETPSASGRYLCAESVLHRGDIVEILAKFFPEYPIPTKCSDVTKPRVKPYKFSNQKLKDLGLEFTPVKQCLYETVKSLQEKGHLPIPTQKDEIIRIQT*
>Soltu.DM.01G005050.1
MATKTVCVTGASGYIASWLVKFLLQRGYTVKATVRDPNDKKKTDHLTSLDGAEERLHLFKANLLEEGSFDAVVEGCEGVFHTASPFYLGVKDPQAELIDPALKGTLNVLESVAKTPSVRRVVLTSSVAAVAFNGKPRTPEVVVDETWWSDPDFCRESQLWYVLSKTLAEDAAWKFVKEKAFDMVTINPAMVIGSLLQPTLNTSAAAILQLLNGSETYPNSTLGWVNVKDVALAHILAFENPSANGRYLMVESVAHYSEIVKILRELYPTMKLPEKCADDKPFTPMYQVNIERAKKLGIEFIPLAESLKETAESLKEKKFY*
>Soltu.DM.10G007220.2
MNRGDMEEVMKEKGKVCVTGGSGYLGSWMVMRLLQLGYYVNTTIRSHPDHKKDVSYLTNLPGAQERLNIFNADLHKPQSFNAAIEGCIGVFHVAHPIDFENKEPEETITQRTINGAIGILQACLDSKTVKRVVYTSSASTVMDSGSSNVIIDECSWTDVDVMRTLKPFASSYIISKTLTEKAALEFAEKNGIDLVTVIPTWIHGTFITPQIPGSVRSSMEMILGHQNFSMGYPPIVPFVHVDDVTNAHIFLFENPNAKGRYICSAAEITGEKLAEFLLTRYPEFQKQITDSLSRCILVKLANVHLVCTMSLQWNSRSSVQLTMPCW*
>Soltu.DM.10G007220.1
MNRGDMEEVMKEKGKVCVTGGSGYLGSWMVMRLLQLGYYVNTTIRSHPDHKKDVSYLTNLPGAQERLNIFNADLHKPQSFNAAIEGCIGVFHVAHPIDFENKEPEETITQRTINGAIGILQACLDSKTVKRVVYTSSASTVMDSGSSNVIIDECSWTDVDVMRTLKPFASSYIISKTLTEKAALEFAEKNGIDLVTVIPTWIHGTFITPQIPGSVRSSMEMILGHQNFSMGYPPIVPFVHVDDVTNAHIFLFENPNAKGRYICSAAEITGEKLAEFLLTRYPEFQKQITDF*
>Soltu.DM.01G025430.1
MPEYCVTGGTGFIAAYLIKALLLKGHIVRTTVRDPDNAEKVGFLWELDGAKERLKIMKADLLVEGSFDDAIRGVDGVFHTASPVLVPYDDNIQKTLIDPCVNGTLNVLNSCKKSSTLKRLVLTSSCSSIRYREDAQQISPLNESHWSDLQYCQKYNLWYAYAKTKAEKEAWRVAEECGIDLVVVNPSFVVGPLLAPQPTSTLQIILGTVKGMIGEYANKRLGFVHIEDVVGAHILVMEEQKASGRYICSNSVRHMSQINDLLRTKYPSYPHENKCGNQQGEDIPHSMDTSKITQLGLPPLKSLNEMFDDCIQSFQEKGFL*
>Soltu.DM.01G025430.2
MPEYCVTGGTGFIAAYLIKALLLKGHIVRTTVRDPDNAEKVGFLWELDGAKERLKIMKADLLVEGSFDDAIRGVDGVFHTASPVLVPYDDNIQKTLIDPCVNGTLNVLNSCKKSSTLKRLVLTSSCSSIRYREDAQQISPLNESHWSDLQYCQKYNLWYAYAKTKAEKEAWRVAEECGIDLVVVNPSFVVGPLLAPQPTSTLQIILGTVKGMIGEYANKRLGFVHIEDVVGAHILVMEEQKASGRYICSNSVRHMSQINDLLRTKYPSYPHENK*
>Soltu.DM.04G004690.1
MEDKSVVIEENSNYKGKVCVTGASGFVASWLIKRLLLSGYNVIGTVRDPGNQKKVGHLWKLQGAKERLRLVKANLTDEGSFDDAIMGCEGVFHTASPVLGKATFDVTVEILNPAVDGTLNVLRSCKKNPRLRRVVLTSSSSTVRVRDNIDPNIPLDESSWSSVEFCKKFEIWYVLSKTLAEKAAWEFCEQNNIDLVTLLPSFIIGPSLPPDLCSTADDVLGLLKGKTDKFDFHGRMGYVHIDDVALSHILVYEHPSAHGRYLCSSKVLDNNQLVSVLSERYPSLPIPKRFKELDRPSYDFNTLKLEGLGMKFKSIEEMFDDCVTFFKERGLISSI*
>Soltu.DM.01G005030.1
MSLTAKTVCVTGASGYIASWLVKFLLHRGYTVKASVRDPNDPKKTQHLLSLGGAKERLHLFKANLLEEGSFDAVVDGCEGVFHTASPFYYSVTDPQAELLDPAVKGTLNLLGSCAKAPSVKRVVLTSSIAAVAYSGQPRTPEVVVDESWWTSPDYCKEKQLWYVLSKTLAEDAAWKFVKEKGIDMVVVNPAMVIGPLLQPTLNTSSAAVLSLVNGAETYPNSSFGWVNVKDVANAHILAFENPSANGRYLMVERVAHYSDILKILRDLYPTMQLPEKCADDNPLMQNYQVSREKAKSLGVEFTTLEESIKETVESLKEKKFFGGSSAM*
>Soltu.DM.12G022140.1
MEENKKLKSYCVTGGTGFIGSWLIKSLLQMGYKVHAAVRHPEKSSHLLKLAEGSEMLRLFKADLRKEGSFDEAMRGCIGLFHVAAPMEFCPQATENVDSYVEENMIEPAIQGTLNVLKSCLKSNSVKKVVFTSSISTITARDNFGKWRPFVDESCKIPIQHVKNTKPSGWVYVLLKVLTEDAAFQFAKENGIDLVSTITPTIAGPFLTPTVPSSIRVLLSPITGDPEVSAILTAVNRRMGSIALAHIEDICGAHIFLMENIKAEGRYICCARSWAMSEVIDHLKKEYPYPAIERQDHDSVIPSEISSKKLRALGFSFKYEINDIVRDTISSCIHHGFFASIQK*
>Soltu.DM.12G022240.1
MVENKSYCVTGGTGFIGTWLIKSLLQMGYKVHAAVRHPEKSSHLLKLAEGSEMLRLFKADLRKEGSFDEAMRGCIGLFHVAAPMEFCPQATENVDSYVQENMIEPAIQGTLNVLKSCLKSDSVKKVVFTSSISTITARDNFGKWRPFVDESCKIPIQHVKNTKPSGWVYVLLKVLTEDAAFQFAKENGIDLVSTITPTIAGPFLTPTVPSSIRVLLSPITGDPELSAILTAVNRRMGSIALAHIEDICGAHIFLMENIKAEGRYICCARSWAMSEVIDHLKKEYPYPAIERQDHDSVIPSEISSKKLRALGFSFKYEINDIVRDTISSCIHHGFFASIQK*
>Soltu.DM.05G020790.1
MEMDDSKGLVCVTGGTGYLASWLIMKLLQHGYSVNATIRFTQDHKTDVCYLTNLPEASQRLRIFNADMDKPESFSAAIEGCVGVFHVAHPMNYGDQEIEEEKIRKAVDGTLGILRECLNSKTVKRVVYTSSRTAVVFNDKGLDTVDESSWSDIHIMKTLEPISAASYVISKTLTEKAALEFAEKHGLDLVTVIPSWIHGPFLSPQFPEPLRPAMAMIYGNQENCMKYPSLTPFVHVDDVANAHILLLENSKAKGRYICSAVEVTPDELFNFLSARYPEYRIPNVDSLREIGGIKHPRLSSKKLLDTGFKYKYGLEEMFDGAIECCKQKGLL*
>Soltu.DM.05G020790.2
MEMDDSKGLVCVTGGTGYLASWLIMKLLQHGYSVNATIRFTQDHKTDVCYLTNLPEASQRLRIFNADMDKPESFSAAIEGCVGVFHVAHPMNYGDQEIEEEKIRKAVDGTLGILRECLNSKTVKRVVYTSSRTAVVFNDKGLDTVDESSWSDIHIMKTLEPISAASYVISKTLTEKAALEFAEKHGLDLVTVIPSWIHGPFLSPQFPEPLRPAMAMIYDDVANAHILLLENSKAKGRYICSAVEVTPDELFNFLSARYPEYRIPNVDSLREIGGIKHPRLSSKKLLDTGFKYKYGLEEMFDGAIECCKQKGLL*
>Soltu.DM.10G007210.1
MYQSPSPPNKNTNKLQICYDRKNDVSYITNLPGAQERLHIFNFDLDKPEGFNAAIEGCIGVFHVAHPVDFENKESEETITQRSINGTLGILHACLNSKTVKRVIYTSSSTTVMVENSSDIVDENSWTNVDIVRALKNFASSYTISKTLTEKAALEFAEKNGINLVTVIPTWIHGPFITPQIPGSVRSSMEMILGHQNYNMSYPPYVPFVHVDDVTNAHIFLLEKYSNAKGRYICSAVEITREKLAEFLLTRYPEFQKQINEYTWASSEEVKCPRFSSKKLLETGFKYKHGLEEMYDGAIECCKQRSIL*
>PEQU_34933.1
MKLLQKGYEVRATVRDPTNPKKVGPLLDLPRSNELLSIWKADLNDNEGSFDEVICGCVGVFHVATPMNFQSKDPEKEVIQPAINGLLGILRSCKRSGSVKRVIFTSSAGTVNVEEHQAPVYDESSWSDLNFITRVKMTGWMYFVSKTLAEKAAWEFVKENDVDFIAIIPTLVVGSFMTDEMPPSLTTAFSLITGNEAHYSIIKQAQFVHLDDLCDAHIFLFEHPDANGRYICSSHDSTIYDLAKMLKKRYATYAIPQKFKDIDPNIKRVSFSSKKFMDLGFKYKYTIEDMFDDAIKVGKRISYRPTLRNQP*
>PEQU_04167.1
MTAGNELSITTDRRKRVCVTGANGFIGSWIVKLLLERGYTVHGTVRSLDEAKCKHLKALEGASERLVLYKADLLDLNALREAIKGCEGVFHPASPVTDDPELMVQPAVEGTRNVITAAAEAGVRRVVFTSSVGAMTMDPKRSEDVVVDESCWSDLDFCKQTKNWYCYGKAVVEQAAWELAGELGVDLVVVSPVLVLGPLLQEAVNASAVHVLKYLNGSAKTYANAVQAYVHVRDVADAHILVFEAPAASGRYLCAESVLHREDLVRILAKLFPQYAVPTRCSDEINPRKKTFKFSNQKLKDLGLEFIPAAQGIYETVKSLQEKGQLP*
>PEQU_39453.1
MDAGNGTPVNATFCVTGSTGYIGSWLVCSLLRRGFTVHATARDTGKASYLLSLPNASNRLKIFKSDLSEEGSFDEAVKGCVGVFHVAASMELSVEHEEAIDAMMETAVKGTVNVLQACLRSKSVKKVLFTSSISTISAREEGRGWRSVVDESSVNPIDLVLNTKPCGWVYVVSKIMTEEKAFQFAKENGINLVSIIPPTVAGPFLTPSVPVSIKVLLSPLTGDPYLYPVLITVHSRLGSVPLVHIEDLCNAQIFLMEKDSAEGRYICSAGSSTLPQLEELLSEHYSSFSCKRQVYTKESHDGAASIISSKKLTDLGFEFKHGIKGIVEQSIASSTEVGYL*
>PEQU_31360.1
LTMSGAGKLVCVTGASGFIASWLVKLLLQRGYTVKASVRDPADPRKTEHLRALEGANERLHLFKANLLEEGSFDAEISGCDGVFHTASPFYHSVTDPQAELIDPAVKGTLNVLNSCSKSSSTVKRVVVTSSMAAVSYNERPRNPDVTVDETWFSNPDLCKEKKVWYVLSKTLAEEAAWKFAKDHDIDLVTINPAMVIGPLLQPTLNTSNEAVLKLIDGSSSFPNVTFGWVDVKDVAEAHILAFENPSASGRYCLVERVLHFSQLAKLIKELYPSIQVPEKAAGDEPFIPTYHVSKEKVKGLGISYRPFEESLKETIESLKEKG
>PEQU_04166.1
KRVCVTGANGFIGSWIVKLLLERGYTVHGTVRSLDKAKCKHLKALEGASERLVLYKADLLDLNALREAIKGRDGVFHLPDDPELMVQPAIEGARNVITCAAEAGVRRVVFTSSVGAMTMDPKRSEDVVVDESCWSDLDFCKKTKNWYCYGKAVVEQAAWELAGELGVDLVVVSPVLTLGPLLRETVNASVAHVLKYLNGSAKTYANTVQAHVHVRDVADAHILVFEDPCRYLCVESVLHCEDLIRILAKLFPQYAVPTRCSDEINPRKKAFKFSNQKLKDLGLEFIPVNQGIYETVKSLQGLLVRSSLS*
>Sspon.03G0010560-2B-mRNA-1
MAEVVATREATMNGGASAKGPVVVTGASGFVGSWLVMKLLQAGYTVRATLRDPANVKKTKPLLDLPGATERLSLWKADLAVEGSFDDAIRGCTGVFHVATPMDFESKDPENEVIKPTVEGMISILRACKEAGTVRRIVFTSSAGTVNVEERRKPVYDEDSWTDVDFCRRVKMTGWMYFVSKTLAEKAALAYAAEHGLHLITIIPTLVVGPFFSAGMPPSMITALALVTRNEPHYWILRQIQFVHLDDLCDAHIFLFEHPAASGRYVCSSHDATIHGLAAMLRERYPEYDIPQSFPGIEDDLQPVGMSSKKLLNLGFTFKYATIEDMYDGAIRTCREKGLIPLATAGGDGSASVRAPGETDVTIGA*
>Sspon.03G0010560-1P-mRNA-1
MAEVVATREATMNGGASAKGPVVVTGASGFVGSWLVMKLLQAGYTVRATLRDPANVKKTKPLLDLPGATERLSLWKADLAVEGSFDDAIRGCTGVFHVATPMDFESKDPENEVIKPTVEGMISILRACKEAGTVRRVVFTSSAGTVNVEERRKPVYDEDSWTDVDFCRRVKMTGWMYFVSKTLAEKAALAYAAEHGLHLITIIPTLVVGPFFSAGMPPSMITALALVTRNEPHYWILRQIQFVHLDDLCDAHIFLFEHPAASGRYVCSSHDATIHGLAAMLRERYPEYDIPQSFPGIEDDLQTVGMSSKKLLNLGFTFKYATMED
>Sspon.03G0010570-2B-mRNA-1
MNPVTKLNKHFTEHKHKWNLRFAELEHESKAGHRCHRLMYPGSRAHHPSDLLLCSLWFHVARSCGFTSLGEAMHLLVVVKKSSIAYKLELPDHSSHPVFHVSQLKSAIGAGNQILKRCVRSFPVPLLGGKRCFRGEGVSNSTVDGPTMKATASPVAEPVRSSKPKKRYAGNEWIHGHQNMGLLEEHVAAQEANQLRPLQAQRKTKDMGEVVAPRQATEGGASVKGPVVVTGASGFLGSWLVMKLLQDGYTVRATVRDPANVVKTKPLLDLPGATERLSLWKADLAVEGSFDDAIRGCTGVFHVATPMDFESKDPENEVIKPTVEGMMSIMRACKEAGTVRRIVFTSSAGTVNIEERQRPVYDQDNWSDVDFCQRVKMTGWMYFVSKSLAEKAAMAYAAEHGLDFISIIPTLVVGPFLSAGMPPSLITALALVTGNEPHYSILKQVQFVHLDDLCDAHLFLFEHPAAAGRYVCSSHDATIHGLAAMLRDRYPEYDIPERFPGIEDDLQPVHFSSKKLLDHGFTFKYTVEDMFDAAIRTCREKGLIPLATAGAECSASVRVPGETDVTIGALVS*
>Sspon.03G0010560-1A-mRNA-1
MGLLEEHVAAQEASQLRPLQAQRKTKDMGEVVAPRQATEGGASVKGPVVVTGALGFLGSWLVMKLLQAGYTVRATVRDPANAVKTKPLLDLPGATERLSLWKADLAEVGSFDDAIRGCTGVFHVATPMDFESKDPEVDKRVSISARVNVTAFARTTWLPLQNEVIKPTVEGMMSIMRACKEAGTVRRIVFTSSAGTVNIEERQRPVYDQDNWSDVDFCQRVKMTGWMYFVSKSLAEKAAMAYAAEHGLDFISIIPTLVVGPFLSAGMPPSLITALALVTGNEPHYSILKQVQFVHLDDLCDAHLFLFEHPAAAGRYVCSSHDATIHCLAAMLRDRYPEYDIPERFPGIEDDLQPVHFSSKKLLDHGFIFKYTVEDMFDAAIRTCREKGLIPLATAGAEGSAS
>Sspon.03G0010560-4D-mRNA-1
MKLLQAGYTVRATLRDPANVKKTKPLLDLPGATERLSLWKADLAVEGSFDDAIRGCTGVFHVATPMDFESKDPENEVIKPTVEGMISILRACKEAGTVRRIVFTSSAGTVNVEERRKPVYDEDSWTDVDFCRRVKMTGWMYFVSKTLAEKAALAYASEHGLHLITIIPTLVVGPFFSAGMPPSMITALALVTRNEPHYWILRQIQFVHLDDLCDAHIFLFEHPAASGRYVCSSHDATIHGLAAMLRERYPEYDIPQSFPGIEDDLEPVGMSSKKLLNLGFTFKYATMEDMYDGAIRTCREKGLIPLATAGGDGSASVRAPGETDVTIGA*
>Sspon.03G0010560-3C-mRNA-1
MKLLQAGYTVRATVRDPANAVKTKPLLDLPGATERLSLWKADLAEEGSFDDAIRGCTGVFHVATPMDFESKDPENEVIKPTVEGMMSIMRACKEAGTVRRIVFTSSAGTVNIEERQRPVYDQDNWSDVDFCQRVKMTGWMYFVSKSLAEKAAMAYAAEHGLDFISIIPTLVVGPFLSAGMPPSLITALALVTGNEPHYSILKQVQFVHLDDLCDAHLFLFEHPAAAGRYVCSSHDATIHGLAAMLRDRYPEYDIPERFPGIEDDLQPVHFSSKKLLDHGFTFKYTVEDMFDAAIRTCREKGLIPLATAGAEGSASVRTPGETD
>Sspon.08G0005600-1A-mRNA-1
MEAAAKSVCVTGAGGFIASWLVKLLLSRGQYTVRGTVRDPGASKNAHLKALEGAGERLQLLKADLLDYSSVASAIAGCEGVFHVASPVPSGRSSNPEVEVIGPAVVGTTNVLKACYEAKVKRVVVVSSIGAVFSNPNWPKDKAFDEDCWSDEDYCRKNEDWYYLSKTLSEREAFAYAAKTGLDVVTICPALVLGPLMQSMLNASSKVLLNYFKGDRETVENRLRNMVDVRDVADALLLAYEKPEASGRYICSSHPIKVSDMINILKTLYPTYPYPKNFVETDDNSIYSSEKLQKLGWTFRPIEETLHDSVESYKAFGILN*
>Sspon.08G0012790-4D-mRNA-1
MTVVGGDDAAAAAPGLGQTVCVTGAGGYVGSWIVKLLLERGYAVRGTVRNPDDAKNAHLRALPGAAERLALCKADLLDYDALRAAVAGCHGVFHTASPVTDDPEEMVEPAVTGTRYVIDAAAEAGTVRRVVLTSSIGAVAMDPNRAPDAVVDESCWSDLEFCKKTKNWYCYGKAVAEQAAWEAAAARGVDLVVVNPVLVQGPALQPIVNASLMHVLKYLNGSAKTYANAVQAYVHVRDAADAHVRVFEAPHAAGRYICADAVLHREDVVRTLRKFFPEYPVPERCSDEVNPRKQPYKISNQKLRELGLEFTPAAQALYDTVICFQEKGIIPIPAPTPPPEPEA*
>Sspon.08G0012790-2B-mRNA-1
MTVVGGDDAAAAAPGLGQTVCVTGAGGYVGSWIVKLLLERGYAVRGTVRNPDDAKNAHLRALPGAAERLALCKADLLDYDALRAAVAGCHGVFHTASPVTDDPEEMVEPAVMGTRYVIDAAAEAGTVRRVVLTSSIGAVAMDPNRAPDAVVDESCWSDLEFCKKTKNWYCYGKAVAEQAAWEAAAARGVDLVVVNPVLVQGPALQPAVNASLMHVLKYLNGSAKTYANAVQAYVHVRDAADAHVRVFEAPHAAGRYICADTVLHREDVVRTLRKFFPEYPVPERCSDEVNPRKQPYKISNQKLRELGLEFTPAAQALYDTVICFQEKRIIPIPAPTPSPEPEA*
>Sspon.05G0031660-1P-mRNA-1
MAGDMSSSAGDSNKKKTACVTGGSGYIGSALIKLLLEEGYAVKTTVRNPGLILWPSFSCTEGFRGCCCSGLAELCRWWWLTGCDVIVNPTTALPMLRIDLDLVCFLFAETPDDMEKNSHLKGLQQLGPLTVLRADMDEEGSFDDAVAGCDYVFLVAAPLHFEAQDPEKEQIEPAVRGTLNAMRSCAKAGTVRRVILTSSVAAVVNTRPDLQGDGHGHVLDEDSWSDVEYLRANKPPIWAHCVSKVLLEKEACRFAEEHGIGLVTVLPVIVVGAAPAPKARSSIVDCLSLLSGDEAGLAMLKGIQKTSGGVQLVHVDDLCRAELFLAEKAAANGRYICSSLNTTLVELARFLAQKYPQYGVKTNFNYDDEQLLERPRVSVSSEKLVREGFQYRHNTLDELYDNVVEYGKALGILPY*
>Sspon.05G0031660-2D-mRNA-1
MAGDMSSSAGYSNKKKTACVTGGSGYIGSALIKLLLEEGYAVKTTVRNPDDMEKNSHLKGLQQLGPLTVLNADMDEEGSFDDAVAGCDYVFLVAAPLHFEAQDPEKEQIEPAVRGTLNAMRSCAKAGTVRRVILTSSVAAVVNTRPDLQGDGHGHVLDEDSWSDVEYLRANKPPIWAHCVSKVLLEKEACRFAEEHGIGLVTVLPVIVVGAAPAPKARSSIVDCLSLLSGDEAGLAMLKGIQKTSGGVQLVHVDDLCRAELFLAEKAAANGRYICSSLNTTLVELARFLAQKYPQYGVKTNFNYDDEQLLERPRVSVSSEKLVREGFQYRHNTLDELYDNVVEYGKALGILPY*
>Sspon.05G0031660-1C-mRNA-1
MAGDMSSSAGDSNKKKTACVTGGSGYIGSALIKLLLEEGYAVKTTVRNPDDMEKNSHLKGLQQLGPLTVLRADMDEEGSFDDAVAGCDYVFLVAAPLHFEAQDPEKEQIEPAVRGTLNAMRSCAKAGTVRRVILTSSVAAVVNTRPDLQGDGHGHVLDEDSWSDVEYLRANKPPIWAHCVSKVLLEKEACRFAEEHGIGLVTVLPVIVVGAAPAPKARSSIVDCLSLLSGDEAGLAMLKGIQKTSGGVQLVHVDDLCRAELFLAEKAAANGRYICSSLNTTLVELARFLAQKYPQYGVKTNFNYDDEQLLERPRVSVSSEKLVREGFQYRHNTLDELYDNVVEYGKALGILPY*
>Sspon.01G0062710-2P-mRNA-1
MAGETVLVTGASGFIGSTLVRLLLGRGYSVHAGVLNPVTIWAWALGGADDKAETEHLLALAAGAGEGRLRIFRGDLLDGAALMDAARGCSGVFHLASPCIVDAVSDPQKQLIVPAVEGTLNVLRAAKEAGNVRRVVVTSSSSAIMPSPGWPAGEVRDERCWTDMDYCEKNGVWYPVSKTLAEKAAWKFAEENGLDVVVINPMSVLGPIIPPTINSSMSVLLRLLQGCTEEYKDIWMGAVHVEDVALAHLLVFENPSASGRHICAESINHLSDFAAKLTELYPSYKVPKFPKDTQPGLVRAEVEVASKKLVALGLQFRPLEKIIRDAVESLKSRGYIS*
>Sspon.01G0062710-1D-mRNA-1
MAMAAPLPLPQLLLLVIAALLAAAPLPRAAGADEFDVRRHLSTVTRYDVARESSSVISMPSVPDGCRVIHLNLVARHGTRAPTKKRIKELDRLAVRLEALMKEANQGLDSDSLKKIPSWIKGWESRWKGRTKGGELISEGEEELYNLATRVRERFQDLLDDEYHPDVYSIRATQVPRASASAVAFGLGLLSGKGKLGQGKNRAFSVLSESRASDICLRFFDSCETYKAYRKRKEPDVEKQKEPILERVTAALANRYHLKFTTQDVSSLWFLCKQEASLLNITNQACGLFNEAEVRFLEWTDDLEGFVLKGYGESINYRMGLPLLKDVVQSMEEAIIARKNRPDGTYEKARLRFAHAETVVPFSCLLGLFLEGPDFEKIQREEALDLPPLPPQGRNWKGSVVAPFAGNNMLGCGNKDFCPFEEFKEKIVEPHLKHDYNMLCKIKSPAASEEPASFPSRVSSFFLGLLSQRGYRAVGAEGVKTELLTRSDSERRVPTASLEIECPVATPRIHSHSRPDLTTSAQLRGRTDGEMASGEEGKGETVLVTGASGFIGSTLVRGLLGRGYNVRAGVLNPDDRAETDHLLALAAGAGDGRLSFFRCDLLDGAALLEAARGCSGVFHLASPCTVDPVKDPQNQLMVPAVEGTLNVLRAAKDAGGVRRVVITSSISAIVPSPGWPAGEVRDERCWTDIDYCEKNGVWYPASKTLAEKAAWKFAEENGLDVVVVNPGTVLGPMIPPAINASMAMFCRLLEGCTEGYADFFMGPVHVEDVAMAHILVFENPSASGRHMCVQSICHWSDFAAKVAELYPNYKVPKLPKDTQPGLVREEVGSKKLIALGLQVTPMEKIIRDAVESLKSRGHIS*
>Sspon.05G0030770-1C-mRNA-1
MPGADGVKTACVTGGNGYIASALVKMLLEKGYAVKTTVRNPDDQEKNSHLKRLQALGPLEVLRADLDEEGSFDEAVAGCHYAFLVAAPVNLASENPEEELIRPAVRCTLNVMTSCVKAGTVKCVILTSSAATVVPSKSLPLPGDDGHVLDEETWPDIEYLVAHKPATWGYCVSKALLEKEACRFAREHGISLVTVCPAVTVGAAPASKVHISVPASLSLLSALGVLKGAEMLFGGVPMVDVDDLCRAEIFVAEKETSTGRYICCGLNTTVVQLARFLAHKYLQYGVETNLSGKLLEEPRVCLSSGKLVKEGFEFKYKTLDSMYDDVVECGKALGILPS*
>Sspon.05G0003480-2D-mRNA-1
MSGGGRKKTACVTGGNGYIASVLIKMLLEKGYAVKTTVRDPDDMEKSSHLMDLQALGPLEVLRADLDNEGSFDDAVAGCDYAFLVAAPVNLHSKNPEKELIEPAVRGTLNVMRSCAKAGTVKRVVLTSSAAAVSSRPLQGSGHFLDEESWSDVEYLTANKSGPWGYPVSKVLSEKEACRFAQEHGISLVTVCPVLTVGAAPASKIHTSVPASLSLLSGDEAAFGVLKGIEMATGCVSLVHVADLCRAEMFVAEEDAAAGRYVCCSVNTTIVELARFLADKYPQYTVKTDMLSGEVLEKPRVILSSARLVSEGFEFEYETLGEIYGDVNSHLKDLQALGSLEVFRADLDEDGSFDDAVAGCDYAFLVAAPVILHTKSPEKELIEPAVRGTLNVMRSCVKARTVRRVVLTSSAAAVSSRPQLQGDGHVLDEDSWSDVEYLRAHKPSGPWAYPVSKVLLEKEACRFAAEHRISLVTVCPVATVGAAPAPKAMRQSSRCWTPSRGPLGAFRWSTSTFVAEEDAAAGRYICCGLNTTIAEVARFLADKYPQYGVKTNLLSGERLQKPRVRLSSEKLVKEGFEFRYRTLDDMYDDMVDKRARPGRGGKVDQRNSHLKDLQALGSLEVFRADLDEDGSFDDAVAGCDYAFLVAAPVNLHTKNPEKELIEPAVRGTLNVMRSCVKAGTARRVVLTSSAAAVSSRPQLQGDGHVLDEESWSDVEYLIAHKPAGPWVLLEKEACRFAAEHGISLVTVCPVLTVGAGPAPTVRTSVPNCLSLLSGDEAEFAVLDAIERDAGCVPLVHVDDLCRAELFVAEEDTAAGRYICCGLNTTIAELARFLADKYPQYGVKTNLLTGERLEKPRVRLSSEKLVREGFEFRYRTLDDMYDDVV
>Sspon.05G0003450-2C-mRNA-1
MSGGGRKKTACVTGGNGYIASVLIKMLLEKGYAVKTTVRDPDDMEKSSHLMDLQALGPLEVLRADLDDEGSFDDAVAGCDYAFLVAAPVNLHSKNPEKELIEPAVRGTLNVMRSCAKAGTVKRVVLTSSAAAVSSRPLQGSGHFLDEESWSDVEYLTATKSGPWGYPVSKVLSEKEACRFAQEHGISLVTVCPVLTVGAAPASKIHTSVPASLSLLSGDEAAFGVLKGIEMATGCVSLVHVADLCRAEMFVAEEDAAAGRYVCCSVNTTIVELARFLADKYPQYTVKTDMLSGEVLEKPRVILSSARLVSEGFEFEYETLGEIYGDVKTACVTGGNGYIASALIKMLLEKGYAVKTTVRNPDDMEKNSHLKDLQALGSLEVFRADLDEDGSFDDAVAGCDYAFLVAAPVILHTKNPEVNKPTRISISRLSDGICNLFILFIDIHPWLNWRQKELIEPAVRGTLNVMRSCVKARTVRRVVLTSSAAAVSSRPQLQGDGHVLDEDSWSDVEYLRAHKPSGPWVRRTSHVSPCNYLVTTRSCWMCLLALQAYPVSKVLLEKEACRFAAEHRISLVTVCPVATVGAAPAPKVRTSVPNCLSLLSGEARGDEAMRQSSRCWTPSRGPLGAFRWSTSTFVAEEDAAAGRYICCGLNTTIAEVARFLADKYPQYGVKTNLL*
>Sspon.03G0043370-1P-mRNA-1
MPEYCVTGGTGFIAAHLIRALLAAGHSVRATVRDPEDEGKVGFLWGLEGAAERLQLVRADLMVEGSFDDAVNGVDGVFHTASPVVVVGKDDVDVQATLVEPIVKGAANVLRSCARAPVPARRVVFTSSCSCVRYCHAATLNESHWSDADYCKSHNLWYAYAKTLAEKEAWRLAKEHGIDLVVVNPSFVIGPALGPRPTSTILIVLAMLKGELGKYPNTTIGFVHVDDVVLCHVLAMEDARASGRLICSCDVAHWSEILESLRERYPQYPIPTECSSQKGDDRPHRMDTSKVKALGFPPFLSVQQMFDDCIKSFQDKGLLQ*
>Sspon.03G0043370-1C-mRNA-1
MPEYCVTGGTGFIAAHLIRALLAAGHSVRATVRDPEDEGKVGFLWGLEGAAERLQLVRADLMVEGSFDDAVNGVDGVFHTASPVVVVGKDDVDVQATLVEPIVKGAANVLRSCARAPVPARRVVFTSSCSCVRYCHAATLNESHWSDADYCKSHNLWYAYAKTVAEKEAWRLAKEHGIDLVVVNPSFVIGPALGPWPTSTILIVLAMLKGELGKYPNTTIGFVHVDDVVLCHVLAMENARASGRLICSCDVAHWSEILESLRERYPQYPIPTECSSQKGDDRPHRMDTSKVKALGFPPFLSVQQMFDDCVKSFQDKGLLQ*
>Sspon.02G0039630-3D-mRNA-1
MPTAETTTPVPALSAQGPTVCVTGAGGFIASWLVKRLLEKGYTVRGTVRNPVDPKNDHLRALDGAANRLVLYRADLLDPESLVEAFSGCDGVFHAASPVTDDPEMMIEPAIRGTRYVMTAAADTGVKRVVFTSSIGTVYMNPYRDPNKPVDDTCWSDLEYCKNTQNWYCYAKTVAEQGAWEVARKRGLDLIVVNPVLVLGPLLQPTVNASTDHVMKYLTGSAKTYVNAAQAYVHVQDVAEAHVRVYEAPDAHGRYICAESTLHRGELCRILAKLFPEYPIPTKCKDEVNPPVIGYKFTNQRLKDLGMDFVPVLQCLYETVKSLQEKGMLSVLPPKDDQDQLHKS*
>Sspon.02G0039630-1B-mRNA-1
MPTAETTTPVSALSGQGRTVCVTGAGGFIASWLVKRLLEKGYTVRGTVRNPVDPKNDHLRALDGAADRLVLLRADLLDPESLVEAFSGCDGVFHAASPVTDDPEMMIEPAIRGTRYVMTAVADTGVKRVVFTSSIGTVYMNPYRDPNRPVDDTCWSDLEYCKNTQNWYCYAKTVAEQGAWEVARKRGLDLIVVNPVLVLGPLLQPTVNASTDHVMKYLTGSAKTYVNAAQAYVHVQDVAEAHVRVYEAPDAHGRYICAESTLHRGELCRILAKLFPEYPIPTKCKDEVNPPVIGYKFTNQRLKDLGMDFVPVLQCLYETVKSLQEKGMLPVLPPKDDQDQLHKS*
>Sspon.02G0039630-1P-mRNA-1
MPTAETTTPVSALSGQGRTVCVTGAGGFIASWLVKRLLEKGYTVRGTVRNPVDPKNDHLRALDGAADRLVLLRADLLDPESLVEAFSGCDGIFHAASPVTDDPEMMIEPAIRGTRYVMTAVADTGVKRVVFTSSIGTVYMNPYRDPNRPVDDTCWSDLEYCKNTQNWYCYAKTVAEQGAWEVARKRGLDLIVVNPVLVLGPLLQPTVNASTDHVMKYLTGSAKTYVNAAQAYVHIQDVAEAHVRVYEAPDAHGRYICAESTLHRGELCRILAKLFPEYPIPTKCVACKDEVNPPVIGYKFTNQRLKDLGMDFVPVLQCLYETVKSLQEKGMLP
>Sspon.02G0039630-2C-mRNA-1
MPTAETTTPVSALSGQGRTVCVTGAGGFIASWLVKRLLEKGYTVRGTVRNPVDPKNDHLRALDGAADRLVLLRADLLDPESLVEAFSGCDGVFHAASPVTDDPEMMIEPAIRGTRYVMTAVADTGVKRVVFTSSIGTVYMNPYRDPNRPVDDTCWSDLEYCKNTQNWYCYAKTVAEQGAWEVARKRGLDLIVVNPVLVLGPLLQPTVNASTDHVMKYLTGSAKTYVNAAQAYVHVQDVAEAHVRVYEAPDAHGRYICAESTLHRGELCRILAKLFPEYPIPTKCV
>Sspon.04G0013460-1P-mRNA-1
MSSAAAAATMTGAGKVVCVTGASGYIASWVVRLLLDRGYTVRATVRDTADPKKTLHLTALDGAKDRLHLFKASLLEEGSFDAAVHGCDTVFHTASPFYHNVKDPKAELLDPAVKGTLNVLGSCKKASIKKVVVTSSMAAVSYNEKPRTPEVTVDETWFSDPQICEKNQQWYILSKTLAEQAAWKFSRDNGFEIVTINPAMVIGPLLQPTLNTSAEAILKLINGSSTYPNLSFGWVNVKDVALAHILAYEVPSANGRYCMVERVVHYSELVNIIRNMYPTIRLPDKCADDKPFVPTNQVSKEKIKSLGIELIPVETSVKETIESLKEKGFVSFDSSNL*
>Sspon.04G0013460-1T-mRNA-1
MSSAAAAATMTGAGKVVCVTGASGYIASWVVRLLLDRGYTVRATVRDTADPKKTLHLTALDGAKDRLHLFKASLLEEGSFDAAVHGCDTVFHTASPFYHNVKDPKAELLDPAVKGTLNVLGSCKKASIKKVVVTSSMAAVSYNEKPRTPEVTVDETWFSDPQICEKNQQWYVLSKTLAEQAAWKFSRDNGFEIVTINPAMVIGPLLQPTLNTSAEAILKLINGSSTYPNLSLGWVNVKDVALAHILAYEVPSANGRYCMVERVVHYSELVNIIRNMYPTIRLPDKCADDKPFVPTYQVSKEKIKSLGIELIPVETSVKETIESLKEKGFVSFDSSNL*
>Sspon.05G0037130-1D-mRNA-1
MSAGDRKKMACVTGGNGYIASALIKVLLENGYAVKTTVRNPDDMAKNSHLKDLQALGPLEVLGADLDEGSFDDAVAGCDYAFLVAAPVNLTSENPQKELIEPAVRGTLNVLKSCAKVGATLKRVVLTSSAGSVIVRPELQGDGHVLDEESWSDVEYLTANKSGLWAYPVSKVLLEKAASRFAEEHGISLVTVCPVVTVGTAPARSARPSVLNCLSLLSGDEAAFGALRVMEMSGMLALVHVEDLCRAELFVAEEARATGRYLCCGLNTTILELARFLSEKYPQYTVKKNLLIGFRRALNSDTCFALTNERTMTSGFMCFVHFGCSSGELLETPRRSWSEKGSTTSTRRWMGCEETKKTACVTGGNGYIASLLIKMLLEKGYVVKTTVRHPEDKESNSHLEDLKKLGTLEVYRADLGEEGSYDEAVAGCDYAFLLAAPVDYTSNNPEKELMELGVQGTLNVMRSCVKSGTVKRVVLTSSTAAVSSKPLDGDGHVLDEESWSDVDYLTAKRTGLWVRTSSRPGLGLAYPVSKVLLEKAASEFAAAESISLVTLRPSVTVGEAPDRQVYTTVPAILSLLSGDEKELKLKVLKGIERASGSVPLVHVEDVCRAEIFAAEEAADGRYICNSLDTTILEMARFLADKYPQYDINTDLSGGDLLEKPIALLPSTKLIKEGFEFKYKTLEHSYENMVEYGKALGILSN*
>Sspon.05G0003420-1P-mRNA-1
MSSSAGDKKKTACVTGGNGYIASALIKVLLEKGYAVKTTVRNPDDMAKNSHLKDLQALGSLTVLRGDLDVEGSFDEAVAGCDYAFLVAAPVNVASEDPEKELIEPAVRGTLNVMRSCARAGTVRRVILTSSSASVYIRPELPQQGDDGHVVLDEDSWSDVEYLRAEKPPLWWAYCVSKVLLEKAASRFAEEHGISLVTVCPVVTVGAAPAPVVNTSVPVCLSFLTGNEALLAALKGIEKTSGGVQLVHVDDLCRAELFVAEEAAAAGRYICCSLNTTVVEMARFLARKYPQYGVETNLSTDDDQAPGEAESEPVVCEAGFEFKYKTLDEIYGDVVEYGKALGILPY*
>Sspon.05G0003470-1A-mRNA-1
MSSDDRKKMACVTGGNGYIASALIKMLLEKGYAVKTTVRNPDDMAKNSHLKDLQALGPLEVFRADLDEEGSFDDAVAGCDYAFLVAAPVNLKSDNPQKELIEPAVRGTLNVMRSCVNAGTVKRVILTSSASSVTRRQLQGDGHVLDEESWSDVEYLTATKSGLWVHAYPVSKVLLEKAASRFAEEHGVSLVTVCPVITVGAAPAPSARTSVPNCLSLLSGEAEIAIEGRPYRDEAEFGVLRAMEMASGTVALVHVHDVCRAEVFLAEQEAAARRYLCCGLNTTILELARFLTEKYPQYTVKTNLLSGDLLEKPRVHVSSGKLVKEGFDYKYKMLDGMYDDMIDYGKALGILPYKRDKYASAVASCSSRFQITPNVLGRFDSETADDMAKNSHLKDLQALGPLEVFRADLDEEGSLDDAVAGCDYAFLVAAPMKLKSENPQAYPVSKVLLEKAASRFAAEHGVSLVTVCPVFTVGAAPAPSARTSVPSCLSLLS
>Sspon.05G0003440-3D-mRNA-1
MQASSCVQTVTASHQQTELTAACNPSKKYIVGEFSFSPLPGGRGSRKKTACVTGGNGYIASVLIKMLLEKGYAVKTTVRNPDDMAKNSHLKDLQAVGPVTVLRADLLEEGSFDEAVAGSDYVFLVAAPVNLHSKNPEKELIEPAVRGILNVMRSCAKAGTVKRVILTSSAAAVAGRPLQGGVHVLDEESWTDVEYLTANKSSHWGYGVSKVLAEKEACRFAEEHGISLVSVCPVLTVGAAPATKMDTSLHASLSLLSGDQAAFRVLRGIEMATGCMPLVHAADLCRAQMFVAEEDAAAGRYICCSVNTTIVELARFLADKYPQYTVKTDLLSSGGVLEKPRVSLSSARLLSEGFKFKYKTLDEIYDDVVEQGKAQGILPN*
>Sspon.05G0003440-2C-mRNA-1
MSEGGRKKTACVTGGNGYIASVLIKMLLEKGYAVKTTVRNPDDMAKNSHLKDLQAVGPVTVLRADLLEEGSFDEAVAGSDYVFLVAAPVNLHSKNPEKELIEPAVRGILNVMRSCAKAGTVKRVILTSSAAAVAGRPLQGGVHVLDEESWTDVEYLTANKSSHWGYGVSKVLAEKEACRFAEEHGISLVSVCPVLTVGAAPATKMDTSLHASLSLLSGDQAAFRVLRGIEMATGCMPLVHAADLCRAQMFVAEEDAAAGRYICCSVNTTIVELARFLADKYPQYTVKTDLLSSGGVLEKPRVSLSSARLLSEGFKFKYKTLDEIYDDVVEQGKAQGILPN*
>Sspon.05G0003440-1A-mRNA-1
MSEGGRKKTACVTGGNGYIASVLIKMLLEKGYAVKTTVRNPDDMAKNSHLKDLQAVGPVTVLRADLLEEGSFDEAVAGSDYVFLVAAPVNLHSKNPEKELIEPAVRGILNVMRSCAKAGTVKRVILTSSAAAVAGRPLQGGVHVLDEESWTDVEYLTANKSSHWGYGVSKVLAEKEACRFAEEHGISLVSVCPVLTVGAAPATKMDTSLHASLSLLSGDQAAFRVLRGIEMATGCMPLVHAADLCRAQMFVAEEDAAAGRYICCSVNTTIVELARFLADKYPQYTVKTDL
>Sspon.02G0011440-3D-mRNA-1
MPPESINIPVDAYKRRLVWIGAQHHLPLSENMVSSNKGKVCVTGASGFVASWLIKRLLESGYHVVGTVRDPGNHQKTAHLWKLPGAKERLQIVRADLLEEGSFDKAVMNCDGVFHTASPVLAKSDSSSKACRICFKQSTLSSVITIMLHMHLNHPTVVFSFRVLCINVKLNCFHVIFMLQEETLVPAVNGTLNVLRSCKKNPFLKRVVLTSSSSAVRIRDDDQPNISLDETTWSSVPLCEKMQLWYALAKVFAEKAAWEFAKENNIDLVTVLPSFVIGPSLSHELCVTASDVLGLFQGDTARFSSYGRMGYVHIDDVASSHILVYEAPEATGRYLCSSVVLDNDELVSLLAKRYPIFPIPRRLTEQPLRQAVVSAEHVEAAGAGHQVQRSAGDVRRLCPVAQRSGPPAGVPPVMKIEGERGLVPDKNRTRWLPVNLFQ*
>Sspon.02G0011440-2C-mRNA-1
MPPESINIPADAYKRRLVWIGAQHHLPLSENMVSSNKGKVCVTGASGFVASWLIKRLLESGYHVVGTVRDPGNHQKTAHLWKLPGAKERLQIVRADLLEEGSFDKAVMDCDGVFHTASPVLAKSDSSSKEETLVPAVNGTLNVLRSCKKNPFLKRVVLTSSSSAVRIRDDDQPNISLDETTWSSVPLCEKMQLWYALAKVFAEKAAWEFAKENNIDLVTVLPSFVIGPSLSHELCVTASDVLGLFQGDTARFSSYGRMGYVHIDDVASSHILVYEAPEATGRYLCSSVVLDNDELVLACKTIPDIPHTPELNTSKLQGLGIKFRGVQEMFDDCVQSLKDQGHLLECPL*
>Sspon.05G0003420-2P-mRNA-1
MPAGAGAAVKGKTTACVTGGNGYIASALVKMLLEKGYAVKTTVRNPDDMEKNSHLLQLQALGPLEVLRADLDDEGSFDDAVAGCDYAFLVAAPVNLTSENPEKEQIEPTVRATLNVLRSCVKAGTVRRVVLTSAASTICIRPLEGDGHVLDEHSWSDLDYVTADKPPAWGYVISKVLAEKEAFRFAQDHGINLVVVCPVLTVGASPAPKASASVRASLSMLSGDEAAMAMLKGIEKSFGAVPIIHLHDLCRAEVFLAETATASSGRYICSSVSTTVVEIARFLADKYPQYHVNINQSGDDELLEKPRVSLSSAKLVKEGFQFRYNTLDAIYGDVIEYGNALGILLRY*
>Sspon.05G0030780-1C-mRNA-1
MPFACTLACSSGERLQKPRVHLSSEKLVKEGFEFRYRTLDDMYDDMVEYGKTLGILPNDMEKNSHLKDLQALGSLEVFRADLDEDGSFDDAVACCDYAFLVAAPVNLHTKNPEKELIEPAVRGTLNVMRSCVKAGTVRRVVLTSSAAAVSSRPQLQGDGHVLDEESWSDVEYLIAHKPAGPWGYPVSKVLLEKEACRFAAEHGISLVTVCPVLTVGAAPTPTVRTSVPNCLSLLSGDEAEFAVLDAIERDAGCVPLVHVDDLCRAELFVAEEDTAAGRYICCGLNTTIAELARFLADKYPQYGVKTNLLTGERLEKPRVRLSSENLVREGFEFRYRTLDDMYDDMVEYGKALGILPT*
>Sspon.05G0003430-1A-mRNA-1
MLRIDLDLVCFLFPETPDDMEKNSHLKGLQQLGPLTVLKADMDEEGSFDDAVAGCDYVFLVAAPLHFEAQDPEKEQIEPAVRGTLNAMRSCAKAGTVRRVILTSSVAAVVNTRPDLQGDGHGHVLDEDSWSDVEYLRANKPPIWAHCVSKVLLEKEACRFAEEHGIGLVTVLPVIVVGAAPAPKARSSIVDCLSLLSGDEAGLAMLKGIQKTSGGVQLVHVDDLCRAELFLAEKAAANGRYICSSLNTTLVELARFLAQKYPQYGVKTNFNYDDEQLLERPRVSVSSEKLVREGFQYRHNTLDELYDNVVEYGKALGILPY*
>Ptrif.0005s2656.1
MGSIAETVCVTGASGFIGSWLIMRLLERGYAVRATVRDPDNKKKVKHLLELPKASTHLTLWKADLAEEGNFDEAIRGCSGVFHLATPMDFESKDPENEVIRPTINGMLSIMRACKNAKTVRRLVFTSSAGTLDVEEHRKPVYDETSWSDLDFVRSVKMTGWMYFVSKTLAEQAAWKFAEENNIDFISIIPSLVVGPFLTSSMPPSLITALSPITRNEAHYPIIKQGQFVHLGDLCSAHIFLFEHPNAKGRYICSSHPATILELAKFLREKYPEFNVPTEFEDVDEHMKNMLFSSKKLTDLGFKFKYSLDDMFTGAVDTCRAKGLLPLSCENHVSEKNGDA*
>Ptrif.0003s4281.1
MEEGKGRVCVTGGTGFIASWLIMRLLDHGYSVTTTVRSEPDPEHRNSKDLSFLKNLPGASERLRIFHADLSHPDSFDAAIAGCTGVLHVATPVDFEDKEPDEVITQRAINGTLGILKSCLKSGTVKRVVYTSSYAAVFYNDKDVDMMDETFWSDVDYIRKLDSWGKSYAISKTLTERAALEFAEEHGLDIVTLIPSLVVGPFIYPKFAGSVRSSLALILGNREEYGILLNTSMVHVDDVARAHIFLLEYPDAKGRYICSSHTLTIQEMAEFLSAKYPEYPIPTVDSLAEIEGYRAPGSSSKKLLDAGFRYKYGIDEMFDEAIQCCKEKGYL*
>Ptrif.0007s1692.1
MPIDSSTHVSGPSGQTVCVTGAAGFIASWIVKFLLEKGYSVKGTVRNPDDPKNAHLRELEGATERLALCKADLLDYESLKEAFNGCDGVFHTASPVTDDPEKMLEPAVIGTKNVIVAATEAKVRRVVFTSSIGTVYMDPNRSPDIVVDEYCWSDLEYCKNTKNWYCYAKTVAEKAAWEEAKARGLDLVVVNPMLVIGTLLQPTVNASIVHILKYLTGSVKTYANSVQGYVDVRDVALAHILVYQTPSASGRYICADSDSIIHRGEVVEILAKFFPEYPIPTKCKDEKSPRAKPYKYSNQKIKDLGLKFTPVRQCLYDSVKSLQDKGHLPIPTQNQSNFNIN*
>Ptrif.0007s1691.1
MTVIDSMVSGQTICVTGAGGFIASWMVKLLLEKGYNVKGTVRNPDDPKNAHLRELEGAKERLVLCKADLLDYESLKEAINGCEGVFHTASPVTDDPEQMVEPAVIGTKNVIVAAAEAKVRRVVFTSSIGAVYMDPNRSPDDVVDESCWSDLEFCKNTKNWYCYGKAVAEKAAWEEAVARGVDLVVVNPVLVLGPLLQSTVNASIIHILKYLNGSAKTYANSVQAYVHVRDVALAHILVYETPSASGRYLCAESVLHRGEVVEILAKFFPEYPIPTKCSDEKNPRKKPYKFSNQKLKDLGLEFTPVKQCLYDTVKSLQEKGHLPIPTQQQEESVKIQS*
>Ptrif.0002s3279.1
MSSAAAAGKVVCVTGASGYIASWLVKLLLSRGYTVKASVRDPNDPKKTRHLLALDGASERLQLFKANLLEEGSFDSIVDGCDGVFHTASPFYHDVKDPQVELLDPAVKGTLNVLNSCAKFPSIKRVVLTSSMAAVLNTGKPRTPDVVVDETWFSDPEVCKQSELWYPLSKTLAEDAAWKFAKEKSIDLVTINPAMVIGPLLQPTLNTSADAVLSLIKGAQTYPNVTFGWVNVKDVANAHIQAFEVPSANGRYCLVERVSHYSEIVNIICELYPAFQLPEKCADDKPYVPTYQVLKEKVKNLGIEFIPLEVSLKETIESLKEKGFVDF*
>Ptrif.0004s1682.1
MPEYCVTGGTGFIAAHLVKALLDKGHMVRTTVRDPEDLRKVGFLWELNGAEERLKIMKADLLMEGSFDEAIQGVDGVFHTASPVLVPYDNNIQATLIDPCIKGTLNVLSSCKKAKSVKRVVLTSSCSSIRYRHDAQQVSPLNESQWSDPDYCKHYNLWYAYAKTIAEKEAWRIAKDCGIDMVVVNPSFVVGPLLAPQPTSTLLLILAMVKGLRGEYPNTTVGFVHIDDVVGAHILAMEETRASGRLICSSSVAHWSQIIEMLKAKYPSYPYESKCSKQEGDNSPHSMDTSKLFELGFVGFKSVPQMFDDCIKSFQDKGFL*
>Ptrif.0002s0362.1
MSGAAAAGKVVCVTGASGYIASWLVKLLLSRGYTVKASVRDPNDPKKTGHLLALDGASERLQLFKANLLEEGSYDSVVDGCDGVFHTASPFYHDVKDPQVELLDPAMKGTVNVLNSCAKFPSIKRVVLTSSMAAVAYNGKPRTPDVVVDETWFSDPEVCKQSKLWYVLSKTLAEDAAWKFAKEKSIDMVTINPAMVIGPLLQPTLNTSAAAVLSLIKGAQTYPNATLGWVNVKDVANAHIQAFEVPSANGRYCLVERVLHYSEIVNTVHELYPTFELPEKCADDKPYVPTYQVSKEKAKNLGIEFIPLEVSLKETIESLKEKGFVDF*
>Ptrif.0004s2549.1
MMMSGGGEGKVVCVTGASGFIASWLVKLLLQRGYTVNATVRDPNSPRTKHFGELEGTKERLHLFKANLLEEGSFESAVDGCVGVFHVASPVVLSSNNPQADIVDTAVKGTLNVLRSCAKVHSIKRVVLTSSVAAMTQNGNPTTPDVVIDESWFSSSVFCKENKKWYPLAKTLAEEAAWKFARENDIDLVAINPGIVIGPFFHTILNFGADVILNLINGAQSFPSPYRFVDIRDVAYAHILALEVPTANGRYLLVGSVVQLYDILKFLHEHYPTLLVAGKFDSKYEPTCKVSQERAKSLGINFTPWEVGVRDTVESLKEKGFLSS*
>Ptrif.0004s2548.2
MSGKGKVVCVTGASGFIASWLVKLLLQRSYTVKATVRDPNNHNAEHLLTLDGAEERLHLFKANLLEDGSFDSAVDGCEGVFHTASPVVVSANDPQAEIIDPAVKGTLNVLRSCARVDSIKRVVVTSSMVSTLFTGTPLTPDVVVDETWFSDLDLCKELKHWYAISKTLAEQAAWKFAEENGIDLVTIHPGLVLGPLLQPNLNLSVEVILKLIQGSPIYPSPYRLVDVRDVAHAHIQALEVPMANGRYMMVGRVTHDNEILNFLCQNDPAMHLPEKSEDYKFEPTYHVSQERAKSLGINFMPWELSVKDTIESLKEKGFLHF*
>Ptrif.0004s2548.3
MSGKGKVVCVTGASGFIASWLVKLLLQRSYTVKATVRDPNNHNAEHLLTLDGAEERLHLFKANLLEDGSFDSAVDGCEGVFHTASPVVVSANDPQAEIIDPAVKGTLNVLRSCARVDSIKRVVVTSSMVSTLFTGTPLTPDVVVDETWFSDLDLCKELKHWYAISKTLAEQAAWKFAEENGIDLVTIHPGLVLGPLLQPNLNLSVEVILKLIQGSPIYPSPYRLVDVRDVAHAHIQALEVPMANGRYMMVGRVTHDNEILNFLCQNDPAMHLPEKREQKVWALTSCLGS*
>Ptrif.0004s2550.1
MMSGEGEGEGEGEEKVVCVTGASGFVASWLVKLLLQRGYTVKATVRDPNSPKTEHLRELDGAKERLHLFKANLLEEGSFDSAVDGCDGVFHTASPVISSSDNPQADIVDPAVMGTLNVLRSCAKVHSIKRVVLTSSIGAMLLNGTPMTPDVVIDETWFSNPDLCKENKEWYILAKTLAEEAAWKFAKENGIDLVAIHPGTVIGPFFQPILNFGAEMILNLINGDQSFAFPYVFVEIRDVAYAHIRALEVPKASGRYLLAGSVAQHSDILKFLREHYPTLLRSGQLEEKYQPTIKVSQDRAKSLGINFTPWEVGVRGCIESLMEKGFLS*
>Ptrif.0004s2550.2
MMSGEGEGEGEGEEKVVCVTGASGFVASWLVKLLLQRGYTVKATVRDPNSPKTEHLRELDGAKERLHLFKANLLEEGSFDSAVDGCDGVFHTASPVISSSDNPQADIVDPAVMGTLNVLRSCAKVHSIKRVVLTSSIGAMLLNGTPMTPDVVIDETWFSNPDLCKENKEWYILAKTLAEEAAWKFAKENGIDLVAIHPGTVIGPFFQPILNFGAEMILNLINGDQSFAFPYVFVEIRDVAYAHIRALEVPKASGRYLLAGSVAQHSDILKFLREHYPTLLRSGQLEEKYQPTIKVSQDRAKSLGINFTPWEVGVRGCIESLMEKGFLS*
>Ptrif.0008s0003.1
MAMDQIKGKVCVTGASGYLASWLVKRLLLAGYHVTGTVRDPGNERKLAHLWRLEGAKERLQIVRANLMDEGSFDDAINGCQGVFHTASPVLKPSSNPKAEIIEPAVNGTLNVLRSCQKNPSLRRVVLTSSSSTVRIRYDFDSKIPLDESSWSSVDLCESLQIWYALSKILAEKAAWEFCGHNGIDLVTILPSFVIGPSLPPDLCSTASDVLGLLKGEKEKFQWHGRMGYVHIDDVALCHILVYEHQNSHGRYLCSSTVVDNNDLVSLLSARYPLLPIPERFELLDRPCYEFNTSKLTSLLGFKFKSIEEMFDDCIAWFDEQGYLC*
>Ptrif.0001s1475.8
MDILHLLILLFGWRRKLQIFSKWTRSDRLRLFQADLQVEGSFDKAVNGCDGVFHVAASMEFEFNVKDNIETYVQSTVINPAIQSTLNLLKACLKSESVKRVVLTSSVSTITAKDSSGEWRPVVDESCQTSIDHVWNKKASGWVYVLSKLLSEETAFKFANENKIDLVSVITTTVAGPFLTSSVPTSIQVLLSPITGDSKFFSILSSVSNRMGSIALVHIEDICNAHIFLMENDSAQGQYICCVKSCPISEFIDHLKLEYPSSKMQTFEGENQSSVPSVISSEKLKDLGFNYKHGIEDIICQTIASCVDCGFLPPILK*
>Mapoly0032s0059.1
MAGKTVVVTGANGFIASWLVKLLLERGYTVRGTVRSPENVEKVGHLLELPGAKERLSLHKAELLQEGAFDEVVEGADGVFHTASPFFLTGITDPEVQLVGPALQGTLNVLRSVSRCKSAKRVVLTSSTASVMHNGRELKSSTVLDESWFSDPQFCRDNKIWYPLSKILAELAAWDYVKEHAEDFDLVVVNPCMVLGPMLQKTLNTSSEIVLDMLNGKMKGYPDLAQSWVDVRDVALAHVLAFETPSAEGRYILVGKVVHYSEVSTILQKLQPGHPVPNECVTGEAPKAVVYSVNTRKAQELGVTFTDFQDSLKESIASLVELKLVEPGKQE*
>Mapoly0044s0075.1
MAEGVGKTVVVTGANGFIASWVVKLLLERGYTVRGTVRNPDDTKKVGHLLELPGAKERLILSKADLLTEGAYDEVVDGADGVFHTASPFFMKNITDPEEQFLSPAIKGTLNVLKSAAKTKSVKRVVLTSSTAAVVYNNKPRGPEVAVDESWWSDPEYCKEIQLWYHVSKTLAEKAAWDFVKDKDFDLLVMNPAMVIGPLLQNTLNTSTEIILDMITGVVKEYPNAALGYVNVKDTALAHVLAYETPSAEGRYILSNRVVHYEDITEHLKKICPGYPIPSKLSGSAPKVKTYNLKQEKAEKLGVHFTSVEESLEECVASLRERGFLSKL*
>Mapoly0012s0076.4
MMGRTVAVTGANGFLASWIVKLLLERGYNVRGTVRNPDNLDKVKHLLELPGAKERLVLYKANLLEEGSFHTIFDGVEGVFHVASPVPATMPDDLENNLLRPALQGTLTVLEAAKSYKSVKRVVVTSSTAAMFESEACRENGNAVIDETWWSDEEYCRSPQSSLGLYSLSKTLAEKAAWNFAKEKGLDVVVMNPGVMVGPILQGSVNASTWIVMNYLNGSLKKIPNRVFGFLHVKDAALAHIIGFEDPSAEGRYPLVERTIHAKELAEILRIICPNCPVPEKCEDNGPPREENYCSDKIKKLGVVLTSSVEALRECVESIKAKKCINC*
>Mapoly0012s0076.1
MMGRTVAVTGANGFLASWIVKLLLERGYNVRGTVRNPDNLDKVKHLLELPGAKERLVLYKANLLEEGSFHTIFDGVEGVFHVASPVPATMPDDLENNLLRPALQGTLTVLEAAKSYKSVKRVVVTSSTAAMFESEACRENGNAVIDETWWSDEEYCRSPQSSLGLYSLSKTLAEKAAWNFAKEKGLDVVVMNPGVMVGPILQGSVNASTWIVMNYLNGSLKKIPNRVFGFLHVKDAALAHIIGFEDPSAEGRYPLVERTIHAKELAEILRIICPNCPVPEKCEDNGPPREENYCSDKIKKLGVVLTSSVEALRECVESIKAKKCINC*
>Mapoly0012s0076.2
MMGRTVAVTGANGFLASWIVKLLLERGYNVRGTVRNPDNLDKVKHLLELPGAKERLVLYKANLLEEGSFHTIFDGVEGVFHVASPVPATMPDDLENNLLRPALQGTLTVLEAAKSYKSVKRVVVTSSTAAMFESEACRENGNAVIDETWWSDEEYCRSPQSSLGLYSLSKTLAEKAAWNFAKEKGLDVVVMNPGVMVGPILQGSVNASTWIVMNYLNGSLKKIPNRVFGFLHVKDAALAHIIGFEDPSAEGRYPLVERTIHAKELAEILRIICPNCPVPEKCEDNGPPREENYCSDKIKKLGVVLTSSVEALRECVESIKAKKCINC*
>Mapoly0012s0076.3
MMGRTVAVTGANGFLASWIVKLLLERGYNVRGTVRNPDNLDKVKHLLELPGAKERLVLYKANLLEEGSFHTIFDGVEGVFHVASPVPATMPDDLENNLLRPALQGTLTVLEAAKSYKSVKRVVVTSSTAAMFESEACRENGNAVIDETWWSDEEYCRSPQSSLGLYSLSKTLAEKAAWNFAKEKGLDVVVMNPGVMVGPILQGSVNASTWIVMNYLNGSLKKIPNRVFGFLHVKDAALAHIIGFEDPSAEGRYPLVERTIHAKELAEILRIICPNCPVPEKCEDNGPPREENYCSDKIKKLGVVLTSSVEALRECVESIKAKKCINC*
>Mapoly0044s0065.1
MADAVGNTVVVTGANGLIASWVVKLLLERGYTVRGAVRNPDDTKKVGHLLQLPGANERLILCKADLLNEGAYDGVVAGADGVFHTASPFFMKNMTNPEERFLSPAVRGTLNVLKSAAKAKSVKRVVLTSSTDTVAHNRESKDPNVVVDETWWRRSRVLRRNSACVQAWYALSKLTAEKAAWDFVKDIDFDLLVMNPSMVIGPLLQNSLNSSTGIILNVITGATKEYTNFATGCVNVRDTALAHVLAYEMPSAEGRYILSKTVVHFEDIAKILKNICPGYPIPSKYAFLTLPPKARTYSLTSEKAEKLGVHFTSVEESLEECVASLRNKGFLPLLYIKHLRIGN*
>Mapoly0028s0134.2
MADKTVVVTGANGFIASWLVKLLLERGYNVRGTVRDPKDESKLRHLLELPGAQDRLVLYRAELMAEGDFDEVVDGADCVMHTASKVSADFVDDPYKEIVDPAVKGTLNVLKSAAKTKTVKRVVYTSSMSAVVCSDRFVNRSEDDVVDETWWTDPDFCQKLEMYYHLGKTLAERAAFEYAKDAPFDLVSIVPCTVLGGLMQETVNWSSSEVLRILQGIQKQEDDMIIPTNVAFVDVEDVATAHILAMENSNAEGRHLAVSESVTIDYIALLLAKLYPQYKNVLKPDMKGMDEATFSKPLFKFSNDKLKHLGLNFTPIAGIVKKTVQSLQQFNLV*
>Mapoly0028s0134.1
MADKTVVVTGANGFIASWLVKLLLERGYNVRGTVRDPKDESKLRHLLELPGAQDRLVLYRAELMAEGDFDEVVDGADCVMHTASKVSADFVDDPYKEIVDPAVKGTLNVLKSAAKTKTVKRVVYTSSMSAVVCSDRFVNRSEDDVVDETWWTDPDFCQKLEMYYHLGKTLAERAAFEYAKDAPFDLVSIVPCTVLGGLMQETVNWSSSEVLRILQGIQKQEDDMIIPTNVAFVDVEDVATAHILAMENSNAEGRHLAVSESVTIDYIALLLAKLYPQYKNVLKPDMKGMDEATFSKPLFKFSNDKLKHLGLNFTPIAGIVKKTVQSLQQFNLV*
>Mapoly0155s0027.1
MMGRTVAVTGANGFLASWVVKLLLERGYNVRGTVRNPDDLDKVGHLLELPEAKERLVLYKANLLEEESFHAIFEGVEGVFHVASPVPSTTPDDLENNLLKPALKGTLTVLEAAKKSKSVKRVVVTSSVSAMFKSEAGENSGKAILDETWWSDEEYCRNFQGWYALSKTLAERAAWDFAKEKGLDVVVMNPGTMVGPILQGSVNASTLIVLKYLNGSLKEIPNRVFGFLHVKDAALAHIIGFEDPSAEGRYLLVERAIHAKELADMLRIICPNCPVPEKCEDNGPPLEANYCCDKIKKLGLVFTPSEEALRECVESFKAKKLINC*
>Mapoly0028s0037.1
MTTGSYYTSELFLKKMEVCVTGGTGYIASCIIRKLLEKGYKVRTTVRNTKDKKRLNVLLNFPGAEERLTIMRADLMEEGSFDEALKGVQGVFHCACPVLPPNESGTDPELTMVDPSVKGTLNVLGACVRSSTVERVVMTSSCSAVRYDYNRSDHDEPLDETCWSNPDYCRDQQMWYALAKTLAEKEAWKFAKEHNLDLVVVNPSYVIGRFPTPVPSSTVLYILYLVQGRTEIYPNQIIGFVHIDDVVSAHILVYEKSEACGRYICSSLTAHWREILSAIRKKFPHLLLPSRCKEGNAELIPHTMTSNKITQLGLKGFKSLDQMLNDALDDFAEKGLLPLDHEIMANLVVDDSQSINENPH*
>Mapoly0077s0025.1
MAGDGEVEAPKGLVCVTGAGGYVASYLVKSLLEAGYRVRGTVRNPDSEPKTRHLRELPGAKERLELVSADLLSEGSFDAAVEGCDGVFHTASPVVFPKIDPFVEMVEPAIKGTLNVLKSCSKANVKRVVLTSSSSAFRMRPDYSADVPLDESSWSSVQFCKDIKLWYALAKTMAEQAAWDYSKETGLNLVSVLPTYIIGSIIPPELSATSTDVLGLFTGKAGNFAKFGRMGYVHIDDVATAHILAYEKPEAEGRYIVSGITLDNDEMAEMLAKRYPTLDVPKIEKGAGMPYYNINVSKLAKLGLEKYKPIEEAFDDVVESYKQKGML*
>Gobar.D06G008800.1
MGSESQVVCVTGASGFIGSWLVMRLLEHGYTVRATVRDPDNQKKVKHLLDLPKANTHLTLWKADLSEEGSFDAAINGCCGVFHVATPMDFESKDPENEVIKPTINGVLDIMKACIKAKTVKKLIFTSSAGTVNVEEHQGTVYDESNWSDLEFVYAKKMTGWMYFVSKTLAEQAAWKFAKENNLDLITIIPTLVIGPFLMPSMPPSLITGLSPLTGNEAHYGIIRQGQFVHLDDLCMSHIFLFENPKAEGRYICSSHEATIVELAKMLREKYPDYNIPTEFKDADENLGNVVFNSKKLLDLGFQFKYSLEDMFVGAVETCHEKGLIAPPTKIENAINGDTIASIETPTSVKC*
>Gobar.A06G009100.1
MGSESQVVCVTGASGFIGSWLVMRLLEHGYTVRATVRDPDNQKKVKHLLDLPKANTHLTLWKADLSEEGSFDAAINGCCGVFHVATPMDFESKDPENEVIKPTINGVLDIMKACIKAKTVKKLIFTSSAGTVNVEEHQRTVYDESNWSDLDFVYAKKMTGWMYFVSKTLAEQAAWKFAKENNLDLITIIPTLVIGPFLMPSMPPSLITGLSPLTGNEAHYGIIRQGQFVHLDDLCMSHIFLFENPKAEGRYICSSHEATIVELAKMLREKYPDYNIPTEFKDADENLGNVVFNSKKLLDLGFQFKYSLEDMFVGAVETCQEKGLIAPPTKIENAINGDTIASIETPKSVKC*
>Gobar.D05G201900.1
MPTENQMKDMKQNSIMGSSVTEGEIVCVTGGSGFIGSWLIKLLLERGYVVRATVRDPDNSKKVKHLLELPKAETHLTIWKADLAEEGSFDDAIQGCTGVFHVATPMDFESEDPENEVIKPTINGVLSIMKACAKAKTVRRLVFTSSAGTIDVAEQQKPCYDETCWSDLEFIQAKKMTGWMYFVSKTMAEQAAWKFAKENNIDFVSIIPPLVVGPFIMQSMPPSLITALSPITGNEAHYSIIKQGQFIHLDDLCRAHIFLFENPKAEGRYICASHHATIIDLAKMLSEKYPEYNVPTKFKDVDENLKSVEFSSKKLLDLGFEFKYSLEDMFVGAVETCREKGLLPLSNEKKTNNID*
>Gobar.A05G200800.1
MPTDNQMKDMKPNSIMGSSVTDGEIVCVTGGSGFIGSWLIKLLLERGYVVRATVRDPGNSKKVKHLLELPKAETHLTLWKADLAEEGSFDDAIQACTGVFHVATPMDFESEDPENEVIKPTINGVLSIMKACAKAKTVRRLVFTSSAGTIDVAEQQKPCYDETCWSDLEFIQAKKMTGWMYFVSKTMAEQAAWKFAKENNIDFVSIIPPLVVGPFIMQSMPPSLITALSPITGNEAHYSIIKQGQFIHLDDLCRAHIFLFENPKAEGRHICASHHATIIDLAKMLSEKYPEYNVPTKFKDVDENLKSVEFSSKKLLDLGFEFKYSLEDMFVGAVETCREKGLLPLSNEKKIKNID*
>Gobar.A05G044200.1
MGGDKGTVCVTGGTGFIGSWLIKRLLQEGYSVRTTVRADPENKKDLSFLTSLPGAAEMLKILSADLNDPNSFDAAIEGSKAVLHVATPMSFDGKESLEAVTERSTSGALGILKACLRSKTVKRVVYTSSAATVIYNGQEMDMMDESFCTDVDFVTQKLNPQTHPYIISKTFTERAVLEFGTQHGLDVVTVNPGSVVGPFICPKFPRSVRSSLALVLGNRSEYGFLLNMPMVHVDDVARAHIFLLEYPDVKGRYNCASNTISLDKLAEFLRGKYPEFPIPSPESLAEIKDIKLPGVSSKKLLGIGFEFNNGLEEMYDGPIQCCKERGYL*
>Gobar.D07G163900.1
MEGDKGTVCVTGGTGFVASWLIKSLLQEGYAVRTTVRADPENKRDLSFLTSLPGAAEKLKIMSADLSDPASYNAAIEGCKGVFHVATPVDFENKESEAVTERSISGALGILKACLKSKTVKRVVYTSSASTVMFNGQDVEVVDESFWTDVDFVRENLSPFMRSYMISKTLTERAALEFGTQHGLDVVTVIPSLVVGPFICPKFPGSVRSSLALVLGNQSEYSLLLNASMVHVDDLARAHIFLLEYPEAKGRYNCSSDTISLEKLSEFLGGKYPEFPIPSPESLGEIKGMKWPGVSSKKLLDTGFEFNCGVEEMFDGAIQCCKERGYL*
>Gobar.A07G158300.1
MEGDKGTVCVTGGTGFIASWVIKSLLQEGYSVRTTVRADPENRRDLSFLTSLPGAAEKLKILSADLSDPNSFDAAIEGSKAVLHVATPVDFQNKESEEAITERSINGAVGILKACLRSKTVKRVVYTSSASTVVFNGQEMDMMDESFWTDVDFVRQKLSPNAHSYIISKTWTERAALEFGAQHGLDVVTVIPSFVVGPFICPKFPGSVRTSLALVLGNQSEYSFLLNFSMVHVDDVARAHIFLLEYPDTKGRYNCSSDTISLEKLSEFLGGKYPEFPIPSSESLREIKGMKCPGLSSKKLLETGFEFKKGVEEMFDGAIQCCKERGYL*
>Gobar.D03G056400.1
MSGTGKVVCVTGASGYIASWLVKFLLQRGYTVKATVRDPSDRKKSEHLLALDGAKERLRLFKAQLLDEGAFDSVVDGCVGVFHTASPFYHNIKDPQAEMLDPAVKGTLNVLRSCAKVPSIKRVVITSSIAATVYNGRPLGPDVVVDETWFSDPAFCEKSKPWYMLSKTLAEEAAWKFAKENGIDMVTINPGLVIGPLLQPTVNTSVEPILKLINGAKTFPNATFRLIDVRDVANAHVLAFENSSACGRYLLVERAVHCSEVVLALRKLYPALSLPEKCADEKLSTPIFQVSKERAKSLGVNFTLLEVSLKDTVESLKKKNIFSG*
>Gobar.A05G175600.1
MASQLVGTKRACVVGGSGFVASLLVKLLLEKGYAVNTTVRDPDNQKKISHLVTLQELGDLKIFQADLTDEGSFDAPISGCDLVFHVATPVNFASEDPENDMIKPATQGVVNVLKACAKAKTVKRVVLTSSAAAVSINTLDGTDLVMTEKDWTDIEFLSSAKPPTWGYPASKTLAEKAAWKFAEENNIDLITVIPSLMTGPSLTPIVPSSIGLATSLISGNEFLINALKGMQMLSGSISITHVEDVCRAHVFLAEKESASGRYICSAVNTSVPELAKFLNKRYPDFKVPIDFGDFPSKPKLIISSEKLISEGFSFKYGIEEIYDQTVEYLKSKGLLK*
>Gobar.D05G176000.1
MASQIVGTKKACVVGGSGFVASLLVKLLLEKGYAVNTTVRDPDNQKKISHLVTLQELGDLKIFQADLTDEGSFDAPIAGCDLVFHVATPVNFASEDPENDMIKPATQGVVNVLKACAKAKTVKRVVLTSSAAAVSINTLNGTDLVMTEKDWTDIEFLSSAKPPTWGYPASKTLAEKAAWKFAEENNIDLITVIPSLMTGPSLTPIVPSSIGLATSLISGNEFLINALKGMQMLSGSISITHVEDVCRAHVFLAEKESASGRYICSAVNTSVPELAKFLNERYPDFKVPTDFGDFPSKPKLIISSEKLISERFSFKYGIEEIYDQTVEYLKSKGLLK*
>Gobar.A08G215200.2
MSKQGEVVCVTGASGSIGSWVVKLLLVRGYTVHGTVRNLKDEKETKHLEALEGADSHLRLFQIDLLDYDSLAAAINGCAGVFHLASPCSVDQVHDPQKELLDPAIKGTLNVLTAAKELGVKRVVVTSSISSMWPCPNWPADKIRTEDCWTDIEYCKQNELWYPISKTLAEKAAWEFSKEKGLDVVVVNPGTVMGPNIPPNLNASMVMLLRLLQGCTETYQDFFIGSVHFKDVALAHILVYENTSATGRHMCVEALSHYGDFVAKVAELYPEYNIPSLPRDTQPGLLRAKNGGKKLMDLGLEFIPMEQIIRDAVESLKTSLC*
>Gobar.A07G134700.1
MSSGAGKTVCVTGASGYIASWLVKQLLLRGYTVKASVRDPNDPRKTQHLLGLEGAESRLMLLKADLLEQGSFDPVVEGCVGVFHTASPFYHDVLDPEAELLDPAVKGTLNVLSSCAKTPSVKRVVLTSSIAAVAYNGKPRTPDVVVDENWFSDPDYCKDLKLWYVVSKTMAEDSAWKFSKEKGIDMVAINPAMVIGPLLQPTLNTSAAAILNLIKGAETFPNATFGWVNVKDVATAHIQAFEIPLASGRYCLVERVVHYSEIVNILHHLYPSLQLPQKCAGDKPYVPTYQVSKEKAKSLGIEFIPLDASLKETVESLKEKGFVHLSSLY*
>Gobar.D07G136800.1
MSSGAGKTVCVTGASGYIASWLVKQLLLRGYTVKASVRDPNDPRKTRHLLGLEGAEGRLKLFKADLLEQGSFDSVVEGCVGVFHTASPFYHDVLDPQAELLDPAVKGTLNVLSSCAKTPSVKRVVLTSSIAAVAYNGKPQTPDVVVDENWFSDPDYCKGLKLWYVVSKTMAEDSAWKFSKEKGIDMVAINPAMVIGPLLQPILNTSAAAILSLIKGAETFPNATFGWVNVKDVATAHIQAFEIPSASGRYCLVERVVHYSEIVNILHQLYPSLQLPQKCAGDKPYVPTYQVSKEKAISLGIEFIPLDVSLKETVESLKEKGFVHLSSLY*
>Gobar.A07G134700.2
MSSGAGKTVCVTGASGYIASWLVKQLLLRGYTVKASVRDPNDPRKTQHLLGLEGAESRLMLLKADLLEQGSFDPVVEGCVGVFHTASPFYHDVLDPEAELLDPAVKGTLNVLSSCAKTPSVKRVVLTSSIAAVAYNGKPRTPDVVVDENWFSDPDYCKDLKLWYVVSKTMAEDSAWKFSKEKGIDMVAINPAMVIGPLLQPTLNTSAAAILNLIKGAETFPNATFGWVNVKDVATAHIQAFEIPLASGRYCLVERVVHYSEIVNILHHLYPSLQLPQK*
>Gobar.A07G134600.1
MSSGAGKTVCVTGASGYIASWLVKQLLLRGYTVKASVRDPNDPRKTQHLLGLEGAESRLMLFKADLLEQGSFDSVVEGCVGVFHTASPVYHHVLDPQAELLDPAVKGTLNVLSSCAKTPSVKRVVLTSSIAAVAYNGKPRTPDVVVDENWFSDPDYCKDLKLWYVVSKTMAEDSAWKFSKEKGIDLVALNPAMVIGPLLQPTLNTSAAAILKLIKGAETFPNATLGWVNVKGCCNCTYTGI*
>Gobar.A02G139800.1
MSGTGKVVCVTGASGYIASWLVKFLLQRGYTVKATVRDPSDPKKSEHLLVLDGAKERLRLFKAQLLDEGAFDSVVDGCVGVFHTASPFYHNIKDPQAEMLDPAVKGTLNVLRSCAKVPSIKRVVITSSIAAIVYNGRPLGPDVVVDETWFSDPAFCEKSKLWYMLSKTLAEEAAWKFAKENGIDMVTINPGLVIGPLLQPTVNTSVEPILKLINGAKTFPNATFRLIDVRDVANAHVLAFENSSACGRYLLVERAVHCSEVVQALRKLYPALSLPEKCADEKLSAPIFQVSKERAKSLGVKFTPLEVSLKDMVESLKEKNIFSG*
>Gobar.D07G163800.1
MEGDKGTVRVTGVTGFIASWLIKSLLQEGKKNPHTPIFFSFDENKRDLSFLTSLPGAAEKLKILSADLSDPNSFDAVIEGSKAVLYVATPVDFQNKESEEAITERLINGARVVYTSSASTVVFNGLEMDMMDESFWTDVDFVRQKLSPNAHSYIISKTLTERAVLDFGAQHGLDVVTVIPSFVVGPFICPKFPGSVRTSLALVLGNQSEYSFLLNFSMVHVDDMARAHIFLLEYPDAKGRYNCSSDTISLEKLSEFLGGKYPEFPIPSPESLGEIKGMKCPGLSSKKLLETGFEFKNGVEEMFDGAIQCCSS*
>Gobar.D05G123300.1
MPIESSSTNAPTVCVTGAGGFIASWIVKLLLEKGYTVKGTVRNPDDPKNCHLRELEGAKERLSLHKADLLDYQSLKEAISGCDGVFHTASPVTDDPEQMVEPAVIGTKNVIMAAAEAKVRRVVFTSSIGAVYMDPNRSPDVVVDESCWSDLEFCKNTKNWYCYGKAVAEQAAWETAKEKGVDLVAITPVLVLGPLLQPTVNASIVHILKYLTGSAKTYANSVQAYVHVRDVALAHLLVYENPSASGRYLCAESVLHRGEVVEILAKFFPEYPIPTKCSDEKNPRAKPYKFTNQKLRDLGLEFTPVKQCLYETVKSLQEKGHLPIPAQHQEDSGLRIQS*
>Gobar.A05G125100.1
MPIESSSTNGPTVCVTGAGGFIASWIVKLLLEKGYTVKGTVRNPDDPKNCHLRELEGAKERLSLHKADLLDYQSLKEAISGCDGVFHTASPVTDDPEQMVEPAVIGTKNVIMAAAEAKVRRVVFTSSIGAVYMDPNRSPDVVVDESCWSDLEFCKNTKNWYCYGKAVAEQAAWETAKEKGVDLVVITPVLVLGPLLQPTVNASIVHILKYLTGSAKTYANSVQAYVHVRDVALAHLLVFENPSASGRYLCAESVLHRGEVVEILAKFFPEYPIPTRCSDEKNPRAKPYKFTNQKLRDLGLEFTPVKQCLYETVKSLQEKGHLPIPAQHQEDCGLRIQS*
>Gobar.A11G080600.1
INAAEKVVCVTGASGYVASWLVKLLLQRGYTVKATVRDPNDPKKTQHLLALEGAKERLHLLKADLLEEGCFDSIVDGCHGVFHTASPVIFSATDPQAELIDPAIKGTLNVLKSCAKVPSIKRVVITASIVSVVYNGKPLTPDVVVDETWFSDSRFCEKNKLWYMASKTLAEEAAWRFAEENRMDWVVLNPGFVVGPLLQPSLNCTSEVVLAHTRGENIFPSSIYWLVDVQDVAYAHIQAFEIPSATGRYCLVERVVEFPEILKTLNELYPTLGLERKCEEHDDPLKRIYQVSQEKAKSLGLSFTPWERSLQETVESLKEKGFLSI*
>Gobar.A11G080700.1
MSGAEKVVCVTGASGYVASWLVKFLLQRGYTVKATVRDPNDPKKTQHLLALDGAKERLHLLKAELLEEGCFDSIVDGCHGVFHTASPVILSATDPQAEVIDPAIKGTLNVLKSCAKVPFIKRVVITSSVASVLYNGKPLTPDVVVDETWFSDSRFCKENKLWYMASKTLAEEAAWRFAEDNMINLVVLNPGFVIGPLLQPALNSTSEIILALTKGECATPGFRFVDVRDVAYAHIEAFEIPSATGRYCLVQRHVQFPEILKTLNELYPTLGLKEKYEDHEKPLERVFQISQEKSKSLGLSFIPWEVSLRETIESFKEKGFLSI*
>Gobar.D11G081400.1
MSGAEKVVCVTGASGYVASWLVKLLLQRGYTVKATVRDPNDPKKTQHLLALDGAKERLHLLKAELLEEGCFDSIVDGCHGVFHTASPVIFSAADPQAEIIDPAIKGTLNVLKSCAKVPSIKRVVMTASVASVLYNGKPLTPDVVVDETWFSDARFCKENKLWYMASKTLAEEAAWRFAEDNMINLVVLNPGFVIGPLLQPALNSTSDIILALTKGEYTTPGFRFVDVRDVAYAHIQAFEIPSATGRYCLVQRHAQFPEILKTLNELYPTLGLKEKCEDHEKPLERVFQISQEKSKSLGLSFIPWEVSLRETIESFKEKGFLSI*
>Gobar.A05G072000.1
MSTGEGKTVCVTGASGYIASCLVKHLLLRGYTVKASVRDPSDPRKTQHLLALEGAEERLKLFKANLLEEGSFDSGVEGCDGVFHTASPFYHDVTDPQAELLDPAVKGTLNVLNSCANTPSVKRVVLTSSIAAVTYNGKPRTPDVVVDESWFTDPEYCKNLKLWYVVSKTIAEDSAWKFAKEKGLDMVVVNPAMVIGPLLQPTLNTSAAAVLSLIKGAQTFPNATFGWVNVKDVANAHIQAFEIPSASGRYCLVERVAHCSEVVKMLSELYPSFQLPEKCADDKPYVPTYQVSKEKAKTLGIEFTPLDVSLKETVESLKEKGFVSFES*
>Gobar.D05G071500.1
MSTGEGKTVCVTGASGYIASCLVKHLLLRGYTVKASVRDPSDPRKTQHLLALEGAEERLKLFKANLLEEGSFDSGVEGCDGVFHTASPFYHDVTDPQAELLDPAVKGTLNVLNSCANTPAVKRVVLTSSIAAVTYNGKPRTPDVVVDESWFTDPEYCKNLKLWYVVSKTIAEDSAWKFAKEKGLDMVVVNPAMVIGPLLQPTLNTSAAAVLSLIKGAQTFPNATFGWVNVKDVANAHIQAFEIPSASGRYCLVERVAHCSEVVKMLSELYPSFQLPEKCADDKPYVPTYQVSKEKAKTLGIEFTPLDVSLKETVESLKEKGFVSFES*
>Gobar.D05G071500.2
MSTGEGKTVCVTGASGYIASCLVKHLLLRGYTVKASVRDPSDPRKTQHLLALEGAEERLKLFKANLLEEGSFDSGVEGCDGVFHTASPFYHDVTDPQAELLDPAVKGTLNVLNSCANTPAVKRVVLTSSIAAVTYNGKPRTPDVVVDESWFTDPEYCKNLKLWYVVSKTIAEDSAWKFAKEKGLDMVVVNPAMVIGPLLQPTLNTSAAAVLSLIKGAQTFPNATFGWVNVKDVANAHIQAFEIPSASGRYCLVERVAHCSEVVKMLSELYPSFQLPEK*
>Gobar.A07G158600.1
MEGDKGTVCVTGGTGYVGSWLIKLLLELGYSVHTTVRADPGNNRDLSFLTNLPGANERLKIFTADLNDPESFGTAIEGCKGVFHVAAPMDFQDNEPEAVVTQRSIDGTLGILKTCLRSNTVKKVVYTSSITAVYFNKIKNVEIMDESYWSDVDYIRSEVKSYVSSYAITKTSTEKAVLEFAAQHGLDLVSIIPPMVLGPFICPKMHGPVRTALSPILGSRKNNILLLNLAMVHMDDLARAFIFLLEHPEAKGRYNCSSDTVTAPKIVEILSTNHPEFPIVDTLEGIEGAKLPGLSSKKLLDLGFRFKHVVEDMYDGAIKSCKEKGLF*
>Gobar.D07G164200.1
MEGDKGIVCVTGGTGYVGSWLIKLLLELGHSVHTTVRADPGNKRDLSFLTNLPGANERLKIFTADLNDPESFGTAIEGCKGVFHVAAPMDFQDNEPEAVVTQRLIDGTLGILKTCLRSNTVKKVVYTSSITAVYFNKIKNVEIMDESYWSDVDYIRSEVKSYVSSYAITKTSTEKAVLEFAAQHGLDLVSIIPPMVLGPFICPKMHGPVRTALSPILGSRKNNNLLLNLAMVHMDDLARAFIFLLEHPEAKGRYNCSSDTVTAPKIVEILSTTHPEFPIVDTLEGIGGAKLPGLSSKKLLDLGFRFKYGVEDMYGGAIKSCKEKGLL*
>Gobar.A12G052400.1
MTIEPPIYLVMVEIRNETSEEERRNMAEYCVTGGTGFIAAYLVKSLLEKGCFVRTTVRDPGDAEKVGFLMELAGAKERLKIMKADLTEDGSFDEAIQGVVGVFHTASPVLVPYDQNIQATLIDPCIKGTLNVLRSCSKASSVKRVVLTSSCSSIRYRFDVKKQQITSLDESHWSDTEYCKRYNLFYAYAKTVAEKEAWRVAKETGMDLVVVNPSFVVGPLLAPHPTSTLLLILAIVKGLRGEYPNTTVGFVHIDDVVAAHILAMEECKASGRLVCSSSVAHWTQIIEMLKAKYPSYPFENKCSSQEGDNCAHIMETSKIQKLGFPAFKSVPEMFDDCIKSFQEKGFL*
>Gobar.D12G054400.1
MTIKPPIYLVMVEIRNETSEEDRRNMAEYCVTGGTGFIAAYLVKSLLEKGCFVRTTVRDPGDAEKVGFLMELAGAKERLKIMKADLTEDGSFDEAIQGVVGVFHTASPVLVPYDQNIQATLIDPCIKGTLNVLRSCSKASSVKRVVLTSSCSSIRYRFDVQKQQITSLDESHWSDPEYCKRYNLFYAYAKTVAEKEAWRVAKETGMDLVVVNPSFVVGPLLAPHPTSTLLLILAIVKGLRGEYPNTTVGFVHIDDVVAAHILAMEECKASGRLVCSSSVACWTQIIEMLKAKYPSYPFENKCSGQ*
>Gobar.D01G225800.1
MAPEYCVTGGTGFIAAYLIKSLLEKGCFVRTTVRDPENVEKVSFLKELSGAKERLKIMKADLMEEGSFDEAIHGVDGVFHTACPVLVPYDDNVQATLIDPCIKGTLNVLRSCSKASSVKRVVLTSSCSSIRYRFDVQNQQISSLNESHWSDPNYCKRYNLFYAYAKTMGEQEAWRVAKESGMDLVVVNPSFVVGPLLAPQPTSTLLLILSIVKGMKGEYPNTTVGFVHIDDVIAAHILAMEESKASGRLVCSGPVAHWEQIIEMLRAKYPSYPFENKCSSQEGDNNAHCMDTSKIQQLGLPEFKSLPQMFDDCIKSFHDQGFL*
>Gobar.D03G056200.1
MSEAETVVCVTGASGYIASWLVNLLLRHGYTVNATVRDPYDRKKTEHLLALDGANERLHLFKAELLEEGSFDSAVEGCIGVFHTASPCYFGPKDPQAELVEPAVKATLNVLGSCAKVPSIKRVIITASLAAVMLTGKPLADDVVVDETWFSDPVVCEKLKDWYMLSKTLAEKAAWKFSEEKGMDMVTINPGTVLGPLLQPTLNTSVEPIAKLVGAETFRNATCRLADVRDVANAHILAFENPLACGRYCVAGKPTHSCEILKILRELYPHLNLPQKCSDEKLSMPAFPAFQVSQERVKSLGIKFTPLEVSLKETVDSLMEKNLLSV*
>Gobar.A01G074300.1
MEGYFSAPAEEKTEVAASPTCCVTGATGYIGSWLVKLLLERGYKVHATVRNPEKALHLLQLWNGGDRLRLFKADLLEEGSFDEAVKGCNGVFHVAASMEFDANTNENIESYVRSNIIDPAIKGTENLLKSCLKSKTVKRVVFTSSISTITAKDSNGNWRSVVDESCQTTIDHVLNAKASGWVYVLSKLLTEEAAFKFANENAIDLVSVITTTVAGPFLTTTIPSSIQVLLSPITGDPKYLSIVSAVNARMGSIALVHIEDICSAHIFLMEHDKAEGKYICCACSSPMYELINHLAQENPSLDIQRLEAGEKSTKLPEISSRKLKDLGFTYKNGIEDIIHQTITTCVDYGFLKI*
>Gobar.D01G075000.1
MEGDLSAPEEKTEVVASPTCCVTGATGYIGSWLVKLLLERGYKVHATVRNPEKALHLLQLWNGGDRLRLFKADLLEEGSFDEAVKGCNGVFHVAASMEFDANTNETIESYVRSNIIDPAIKGTENLLKCCLKSKTVKRVVFTSSISTITAKDSNGNWRSVADESCQTTIDPVLNAKASGWVYVLSKLLTEEAAFKFANENAIDLVSVITTTVAGPFLTTTIPSSIQVLLSPITGDPKYLSILSAVKARMGSIALVHIEDICSAHIFLMEHDRAEGKYICCACSSPMYELINHLAQENPSLDIQRLGKKVQNFQRFLQGS*
>Gobar.D01G075000.3
MEGDLSAPEEKTEVVASPTCCVTGATGYIGSWLVKLLLERGYKVHATVRNPEKALHLLQLWNGGDRLRLFKADLLEEGSFDEAVKGCNGVFHVAASMEFDANTNETIESYVRSNIIDPAIKGTENLLKCCLKSKTVKRVVFTSSISTITAKDSNGNWRSVADESCQTTIDPVLNAKASGWVYVLSKLLTEEAAFKFANENAIDLVSVITTTVAGPFLTTTIPSSIQVLLSPITGDPKYLSILSAVKARMGSIALVHIEDICSAHIFLMEHDRAEGKYICCACSSPMYELINHLAQENPSLDIQR*
>Gobar.A01G074300.2
MEGYFSAPAEEKTEVAASPTCCVTGATGYIGSWLVKLLLERGYKVHATVRNPEKALHLLQLWNGGDRLRLFKADLLEEGSFDEAVKGCNGVFHVAASMEFDANTNENIESYVRSNIIDPAIKGTENLLKSCLKSKTVKRVVFTSSISTITAKDSNGNWRSVVDESCQTTIDHVLNAKASGWVYVLSKLLTEEAAFKFANENAIDLVSVITTTVAGPFLTTTIPSSIQVLLSPITGDPKYLSIVSAVNARMGSIALVHIEDICSAHIFLMEHDKAEGWRLGKKVQNFQRFLQGS*
>Gobar.D07G163900.2
MSADLSDPASYNAAIEGCKGVFHVATPVDFENKESEAVTERSISGALGILKACLKSKTVKRVVYTSSASTVMFNGQDVEVVDESFWTDVDFVRENLSPFMRSYMISKTLTERAALEFGTQHGLDVVTVIPSLVVGPFICPKFPGSVRSSLALVLGNQSEYSLLLNASMVHVDDLARAHIFLLEYPEAKGRYNCSSDTISLEKLSEFLGGKYPEFPIPSPESLGEIKGMKWPGVSSKKLLDTGFEFNCGVEEMFDGAIQCCKERGYL*
>Gobar.A12G011700.1
MIFDYREVEMEWVKGGKVCVTGAAGFLASWLVKRLLLSGYHVIGTVRDPANEKKLAHLWRLDGAKERLKLVRADLLEEGSFDDAIMGCQGVFHTASPVIKPSFDPKTEILEPAVKGTLNVLGSCKKNPSLRRVVLTSSSSTVRARDDFDYKIPLDESSWSSLELCETLRVWYALAKTQAEKAAWEFCNENKIDLVTVLPAFVIGPSLPPDLCSTASDVLALLKGETEQFQWHGRMGYVHIDDVALCHILVYEHEGASGRYLCSSTVIDNDELVLILSARYPSLPVPKGFAKLDRLYYEFNTSKITSLGFKFRPIEEMFDDCIESLVEKGLLSLHSAHQRPLS*
>Gobar.D12G013200.1
MEWVKGGKVCVTGAAGFLASWLVKRLLLSGYHVIGTVRDPANEKKLAHLWRLDGAKERLKLVRADLLEEGSFDDAIMGCQGVFHTASPVIKPSFDPKTEILEPAVKGTLNVLGSCKKNPSLRRVVLTSSSSTVRARDDFDYKIPLDESSWSSLELCETLQVWYALAKTQAEKAAWEFCNENKIDLVTVLPAFVIGPSLPPGLCSTASDVLALLKGETEQFQWHGRMGYVHIDDVALCHILVYEHEGASGRYLCSSTVIDNDELVSILSARYPSLPVPKGFAKLDRPYYEINTSKIRSLGFKFRPIEEMFDDCIESLVEKGLLSLHSAHQRPLS*
>Gobar.D11G081300.1
MNTAEKVVCVTRASGYVASWLVKLLLQRGYTVKATVRDPSDPKKTQHLLALDGAKERLHLLKAELLEEGCFDSIVDGCHGVFHTASPVIFSATDPQAELIDPAIKGTLNVLKSCAKVPSIKRVVITASIVSVVYNGKPLTSDVVVDESWFSDSRFCEKNKLWYMASKTLAEEAAWRFAEEKRMDLVVLNPGFVVGPLLQPSLNYTSEVVLAHTRGENIFPSSIYWLVDVQDVAYAHIQAFEIPSATGRYCLVERVVEFPEILKTLNELYPTLGLERKCEELHKPLKRTYQVSQEKAKSLGLSFTPWERSLRETVESLKEKGFLSI*
>Gobar.D01G075000.4
MEGDLSAPEEKTEVVASPTCCVTGATGYIGSWLVKLLLERGYKVHATVRNPEKALHLLQLWNGGDRLRLFKADLLEEGSFDEAVKGCNGVFHVAASMEFDANTNETIESYVRSNIIDPAIKGTENLLKCCLKSKTVKRVVFTSSISTITAKDSNGNWRSVADESCQTTIDPVLNAKASGWVYVLSKLLTEEAAFKFANENAIDLVSVITTTVAGPFLTTTIPSSIQVLLSPITGYQQNASI*
>Gobar.D01G075000.2
MEGDLSAPEEKTEVVASPTCCVTGATGYIGSWLVKLLLEREKALHLLQLWNGGDRLRLFKADLLEEGSFDEAVKGCNGVFHVAASMEFDANTNETIESYVRSNIIDPAIKGTENLLKCCLKSKTVKRVVFTSSISTITAKDSNGNWRSVADESCQTTIDPVLNAKASGWVYVLSKLLTEEAAFKFANENAIDLVSVITTTVAGPFLTTTIPSSIQVLLSPITGDPKYLSILSAVKARMGSIALVHIEDICSAHIFLMEHDRAEGKYICCACSSPMYELINHLAQENPSLDIQRLGKKVQNFQRFLQGS*
>HORVU3Hr1G056560.2
MDGNKGPVVVTGASGFVGSWLVMKLLQAGYTVRATVRDPANVEKTKPLLELPGAKERLSIWKADLSEDGSFNEAIAGCTGVFHVATPMDFDSQDPENEVIKPTVEGMLSIMRACKEAGTVKRIVFTSSAGSVNIEERPRPAYDQDNWSDIDYCRRVKMTGWMYFVSKALAEKAAMEYASENGLDFISIIPTLVVGPFLSAGMPPSLVTALALITGNEAHYSILKQVQLVHLDDLCDAMTFLFEHPEANGRYICSSHDATIHGLARMLQDRFPEYDIPQKFAGVDDNLQPIHFSSKKLLDHGFSFRYTTEDMFDAAIHTCRDKGLIPLGDVPAPAAGGKLGALAAGEGQAIGAET*
>HORVU7Hr1G093380.1
MAAAAAAARKTVCVTGAGGFIASWLVKLLLSKGHYTVRGTVRDPGNAKNAHLKALEGAGERLQLLSADLLNYDSIASAVAGCDGVFHVASPVPSGRSTNPEEEVIAPAVTGTLNVLKACYEAKVKRVVMVSSVAAVSNNPNWPKGKFFDEDSWSDEDLCRKGEDWYFLSKTLAEREAFAYAEKTGLDVVTICPSLVIGPLMQSTVNTSSNILINYLKGERDTVENKLRNLVDVRDVADALLLAYEKPEASGRYICSSVPVKVSDMISVLKTLYPTYTYPKNFVEVEGNTIYSSEKLQKLGWIFRPLEKTLGDSVESYRASGVLN*
>HORVU7Hr1G093360.1
MEEAAKTSVVCVTGAGGFVATWLVKLLLSDSKAGYTVRGTARDPGDAKNAHLKVLEGADERLQLVRADLLDYDSVASAIAGCDGVFHVACPVPSGRSTDPEAEVIAPAVTGTLNVLKACHEAKVKRVVMVSSGAAVVANPNWPKGKAFDEESWSDEDYCRKNGDWYYLSKTLAEREAFAYAAKTGLDIVTICPSLVIGPLMQSTVNTSSKVLLNYLKGEHDTVENKSRDIVDVRDVADAILLAYENPEMSGRYICNAPAIKVCDMVNILKTLYPTYTYPKSFTEVEGNLVYSSEKLQKLGWTFRPVEKTLGDSVESYRASGLLK*
>HORVU7Hr1G022220.1
MTVGGESTGHGQTVCVTGAGGYIGSWLVKLLLDKGYAVRGTVRNPDDAKNAHLRALAGAAERLVLCKADLLDGDALRQAIAGCHGVFHTASPVTDDPEEMVEPAVRGTLNIIDAAAESGTVRRVVLTSSIGAIAMDPNRGADAVVDESCWSDLEFCKKTKNWYCYGKAAAERAAWEAAAASGVDLVVVNPVLVQGPALQPAVNASLHHVLKYLNGSAKTYANAVQGYVDVRDTAAAHVRVFEAPAAAGRYLCVADGAVLHREDVVTILRKFFPEYPTPTRCSDEVNPRKRPYKISNQRLRDLGLVFTPVAECLYDTVVSLQHKGVLPVPAHHSRA*
>HORVU7Hr1G022220.4
MTVGGESTGHGQTVCVTGAGGYIGSWLVKLLLDKGYAVRGTVRNPDDAKNAHLRALAGAAERLVLCKADLLDGDALRQAIAGCHGVFHTASPVTDDPEEMVEPAVRGTLNIIDAAAESGTVRRVVLTSSIGAIAMDPNRGADAVVDESCWSDLEFCKKTKNWYCYGKAAAERAAWEAAAASGVDLVVVNPVLVQGPALQPAVNASLHHVLKYLNGSAKTYANAVQGYVDVRDTAAAHVRVFEAPAAAGRYLCVADGAVLHREDVVTILRKFFPEYPTPTRCSDEVNPRKRPYKISNQRLRDLGLVFTPVAECLYDTVVSLQHKGVLPVPAHHSRRLVLQI
>HORVU7Hr1G022220.6
MTVGGESTGHGQTVCVTGAGGYIGSWLVKLLLDKGYAVRGTVRNPDDAKNAHLRALAGAAERLVLCKADLLDGDALRQAIAGCHGVFHTASPVTDDPEEMVEPAVRGTLNIIDAAAESGTVRRVVLTSSIGAIAMDPNRGADAVVDESCWSDLEFCKKTKNWYCYGKAAAERAAWEAAAASGVDLVVVNPVLVQGPALQPAVNASLHHVLKYLNGSAKTYANAVQGYVDVRDTAAAHVRVFEAPAAAGRYLCVADGAVLHREDVVTILRKFFPEYPTPTRCSDEVNPRKRPYKISNQRLRDLGLVFTPVAECLYDTVVSLQHKGVLPVPGV*
>HORVU7Hr1G022220.5
MTVGGESTGHGQTVCVTGAGGYIGSWLVKLLLDKGYAVRGTVRNPDDAKNAHLRALAGAAERLVLCKADLLDGDALRQAIAGCHGVFHTASPVTDDPEEMVEPAVRGTLNIIDAAAESGTVRRVVLTSSIGAIAMDPNRGADAVVDESCWSDLEFCKKTKNWYCYGKAAAERAAWEAAAASGVDLVVVNPVLVQGPALQPAVNASLHHVLKYLNGSAKTYANAVQGYVDVRDTAAAHVRVFEAPAAAGRYLCVADGAVLHREDVVTILRKFFPEYPTPTSCA
>HORVU7Hr1G022220.3
MTVGGESTGHGQTVCVTGAGGYIGSWLVKLLLDKGYAVRGTVRNPDDAKNAHLRALAGAAERLVLCKADLLDGDALRQAIAGCHGVFHTASPVTDDPEEMVEPAVRGTLNIIDAAAESGTVRRVVLTSSIGAIAMDPNRGADAVVDESCWSDLEFCKKTKNWYCYGKAAAERAAWEAAAASGVDLVVVNPVLVQGPALQPAVNASLHHVLKYLNGSAKTYANAVQGYVDVRDTAAAHVRVFEAPAAAGRYLCVADGAVLHREDVVTILRKFFPEYPTPTRSLHYRSS*
>HORVU7Hr1G022220.2
MVAESSDSCVLEDMPPTHGQTVCVTGAGGYIGSWLVKLLLDKGYAVRGTVRNPDDAKNAHLRALAGAAERLVLCKADLLDGDALRQAIAGCHGVFHTASPVTDDPEEMVEPAVRGTLNIIDAAAESGTVRRVVLTSSIGAIAMDPNRGADAVVDESCWSDLEFCKKTKNWYCYGKAAAERAAWEAAAASGVDLVVVNPVLVQGPALQPAVNASLHHVLKYLNGSAKTYANAVQGYVDVRDTAAAHVRVFEAPAAAGRYLCVADGAVLHREDVVTILRKFFPEYPTPTS
>HORVU7Hr1G093370.2
MEAAAKRSVVCVTGAGGFVASWLVKLLLSKAHYTVRGTVRDPGNAKNAHLKALEGAGERLQLLSADLLDYDSIASAVAGCEGVFHVASPVPSGRSTNPEEEVIAPAVTGTLNVLKACNEAKVKRVVIVSSCAAVFNNPNWPKGKVFTEDSWSDEDLCRKGEDWYLLSKTRAEREAFAYAAKTGMDVVAILPSLVLGPLMQPTVNASSKILLKYLKGEHETVENRFWNLVDVRDVADALLLAYENPEASGRYICSPVRIKVSDVINILKTLYPTYTYPKNFTEVEEGKVMSSEKLQKLGWTFRPVEKTLGDSVESYKASGILN*
>HORVU7Hr1G093370.1
MEAAAKRSVVCVTGAGGFVASWLVKLLLSKAHYTVRGTVRDPGNAKNAHLKALEGAGERLQLLSADLLDYDSIASAVAGCEGVFHVASPVPSGRSTNPEEEVIAPAVTGTLNVLKACNEAKVKRVVIVSSCAAVFNNPNWPKGKVFTEDSWSDEDLCRKGEDWYLLSKTRAEREAFAYAAKTGMDVVAILPSLVLGPLMQPTVNASSKILLKYLKGEHETVENRFWNLVDVRDVADALLLAYENPEASGRYICSPVRIKVSDVINILKTLYPTYTYPKNFTEVEEGKVMSSEKLQKLGWTFRPVEKTLGDSVESYKASGILN*
>HORVU7Hr1G051520.11
MANTSKGKVCVTGASGFVASWLVKRLLESGYHVLGTVRDPGNQKKVAHLWNLAGAKERLELVRADLLEEGSFDDAVMACEGVFHTASPIITNADSKEEMLDSAINGTLNVLRSCKKNPFLKRVVLTSSSSTVRLRDEAEFPPNVLLDETSWSSVEFCESIQIWYAVAKILAEKSAWEFAKENNIDLVAVLPTFVVGPNLSPVLGPTASDVLGLFKGETEKFTIFGRMGYVHIDDVASCHILVYETADAKGRYICNSAVLGSDELVALLAKRFPSFPIPKSLPNIYGEQTYGYNTSKIRKLGLEFRGVEEMFDDSVKSLKAHGYLPA*
>HORVU7Hr1G051520.1
KVCVTGASGFVASWLVKRLLESGYHVLGTVRDPAGNQKKVAHLWNLAGAKERLELVRADLLEEGSFDDAVMACEGVFHTASPIITNADSKEEMLDSAINGTLNVLRSCKKNPFLKRVVLTSSSSTVRLRDEAEFPPNVLLDETSWSSVEFCESIQIWYAVAKILAEKSAWEFAKENNIDLVAVLPTFVVGPNLSPVLGPTASDVLGLFKGETEKFTIFGRMGYVHIDDVASCHILVYETADAKGRYICNSAVLGSDELVALLAKRFPSFPIPKSLPNIYGEQTYGYNTSKIRKLGLEFRGVEEMFDDSVKSLKAHGYLPA*
>HORVU7Hr1G051520.17
MANTSKGKVCVTGASGFVASWLVKRLLESGYHVLGTVRDPGNQKKVAHLWNLAGAKERLELVRADLLEEGSFDDAVMACEGVFHTASPIITNADSKEEMLDSAINGTLNVLRSCKKNPFLKRVVLTSSSSTVRLRDEAEFPPNVLLDETSWSSVEFCESIQIWYAVAKILAEKSAWEFAKENNIDLVAVLPTFVVGPNLSPVLGPTASDVLGLFKGETEKFTIFGRMGYVHIDDVASCHILVYETADAKGRYICNSAVLGSDELVALLAKRFPSFPIPKSLPNIYGEQTYGYNTSKIRKLG
>HORVU7Hr1G051520.18
MANTSKGKVCVTGASGFVASWLVKRLLESGYHVLGTVRDPGNQKKVAHLWNLAGAKERLELVRADLLEEGSFDDAVMACEGVFHTASPIITNADSKEEMLDSAINGTLNVLRSCKKNPFLKRVVLTSSSSTVRLRDEAEFPPNVLLDETSWSSVEFCESIQIWYAVAKILAEKSAWEFAKENNIDLVAVLPTFVVGPNLSPVLGPTASDVLGLFKGETEKFTIFGRMGYVHIDDVASCHILVYETADAKGRYICNSAVLGSDELVALLAKRFPSFPIPKRSVTICPTFTGSR
>HORVU5Hr1G065330.12
VTATMTVVDAAAAVAQELPGHGQTVCVTGAAGYIASWLVKLLLERGYTVKGTVRNPDDPKNAHLKALDGAAERLVLCKADLLDYDAICAAVEGCHGVFHTASPVTDDPEQMVEPAVRGTEYVIDAAADAGTVRRVVFTSSIGAVTMDPNRGPDVVVDESCWSDLEFCKKTKNWYCYGKAVAEQAAWEKARARGVDLVVVNPVLVVGPLLQPTVNASAAHILKYLDGSARKYANAVQAYVDVRDVAGAHLRVFEAPQASGRYLCAERVLHRQDVVHILAKLFPEYPVPTRCSDEVNPRKQPYKMSNQKLQDLGLKFTPVNDSLYETVKSLQEKGHLPVPRKDILAPQLDGATA*
>HORVU5Hr1G065330.10
MTVVDAAAAVAQELPGHGQTVCVTGAAGYIASWLVKLLLERGYTVKGTVRNPDDPKNAHLKALDGAAERLVLCKADLLDYDAICAAVEGCHGVFHTASPVTDDPEQMVEPAVRGTEYVIDAAADAGTVRRVVFTSSIGAVTMDPNRGPDVVVDESCWSDLEFCKKTKNWYCYGKAVAEQAAWEKARARGVDLVVVNPVLVVGPLLQPTVNASAAHILKYLDGSARKYANAVQAYVDVRDVAGAHLRVFEAPQASGRYLCAERVLHRQDVVHILAKLFPEYPVPTRCSDEVNPRKQPYKMSNQKLQDLGLKFTPVNDSLYETVKSLQEKGHLPVPRKDILAPQLDGATA*
>HORVU5Hr1G065330.8
MTVVDAAAAVAQELPGHGQTVCVTGAAGYIASWLVKLLLERGYTVKGTVRNPDDPKNAHLKALDGAAERLVLCKADLLDYDAICAAVEGCHGVFHTASPVTDDPEQMVEPAVRGTEYVIDAAADAGTVRRVVFTSSIGAVTMDPNRGPDVVVDESCWSDLEFCKKTKNWYCYGKAVAEQAAWEKARARGVDLVVVNPVLVVGPLLQPTVNASAAHILKYLDGSARKYANAVQAYVDVRDVAGAHLRVFEAPQASGRYLCAERVLHRQDVVHILAKLFPEYPVPTRCSDEVNPRKQPYKMSNQKLQDLGLKFTPVNDSLYETVKSLQEKGHLPVPRKDILAPQLDGATA*
>HORVU5Hr1G065330.3
MTVVDAAAAVAQELPGHGQTVCVTGAAGYIASWLVKLLLERGYTVKGTVRNPDDPKNAHLKALDGAAERLVLCKADLLDYDAICAAVEGCHGVFHTASPVTDDPEQMVEPAVRGTEYVIDAAADAGTVRRVVFTSSIGAVTMDPNRGPDVVVDESCWSDLEFCKKTKNWYCYGKAVAEQAAWEKARARGVDLVVVNPVLVVGPLLQPTVNASAAHILKYLDGSARKYANAVQAYVDVRDVAGAHLRVFEAPQASGRYLCAERVLHRQDVVHILAKLFPEYPVPTRCSDEVNPRKQPYKMSNQKLQDLGLKFTPVNDSLYETVKSLQEKGHLPVPRKDILAPQLDGATA*
>HORVU5Hr1G065330.4
MTVVDAAAAVAQELPGHGQTVCVTGAAGYIASWLVKLLLERGYTVKGTVRNPDDPKNAHLKALDGAAERLVLCKADLLDYDAICAAVEGCHGVFHTASPVTDDPEQMVEPAVRGTEYVIDAAADAGTVRRVVFTSSIGAVTMDPNRGPDVVVDESCWSDLEFCKKTKNWYCYGKAVAEQAAWEKARARGVDLVVVNPVLVVGPLLQPTVNASAAHILKYLDGSARKYANAVQAYVDVRDVAGAHLRVFEAPQASGRYLCAERVLHRQDVVHILAKLFPEYPVPTRCSDEVNPRKQPYKMSNQKLQDLGLKFTPVNDSLYETVKSLQEKGHLPVPRKDILAPQLDGATA*
>HORVU5Hr1G065330.6
MTVVDAAAAVAQELPGHGQTVCVTGAAGYIASWLVKLLLERGYTVKGTVRNPDDPKNAHLKALDGAAERLVLCKADLLDYDAICAAVEGCHGVFHTASPVTDDPEQMVEPAVRGTEYVIDAAADAGTVRRVVFTSSIGAVTMDPNRGPDVVVDESCWSDLEFCKKTKNWYCYGKAVAEQAAWEKARARGVDLVVVNPVLVVGPLLQPTVNASAAHILKYLDGSARKYANAVQAYVDVRDVAGAHLRVFEAPQASGRYLCAERVLHRQDVVHILAKLFPEYPVPTRCSDEVNPRKQPYKMSNQKLQDLGLKFTPVNDSLYETVKSLQEKGHLPVPRKDILAPQLDGATA*
>HORVU5Hr1G065330.7
MTVVDAAAAVAQELPGHGQTVCVTGAAGYIASWLVKLLLERGYTVKGTVRNPDDPKNAHLKALDGAAERLVLCKADLLDYDAICAAVEGCHGVFHTASPVTDDPEQMVEPAVRGTEYVIDAAADAGTVRRVVFTSSIGAVTMDPNRGPDVVVDESCWSDLEFCKKTKNWYCYGKAVAEQAAWEKARARGVDLVVVNPVLVVGPLLQPTVNASAAHILKYLDGSARKYANAVQAYVDVRDVAGAHLRVFEAPQASGRYLCAERVLHRQDVVHILAKLFPEYPVPTRCSDEVNPRKQPYKMSNQKLQDLGLKFTPVNDSLYETVKSLQEKGHLPVPRKDILAPQLDGATA*
>HORVU5Hr1G065330.9
VKVTATMTVVDAAAAVAQELPGHGQTVCVTGAAGYIASWLVKLLLERGYTVKGTVRNPDDPKNAHLKALDGAAERLVLCKADLLDYDAICAAVEGCHGVFHTASPVTDDPEQMVEPAVRGTEYVIDAAADAGTVRRVVFTSSIGAVTMDPNRGPDVVVDESCWSDLEFCKKTKNWYCYGKAVAEQAAWEKARARGVDLVVVNPVLVVGPLLQPTVNASAAHILKYLDGSARKYANAVQAYVDVRDVAGAHLRVFEAPQASGRYLCAERVLHRQDVVHILAKLFPEYPVPTRCSDEVNPRKQPYKMSNQKLQDLGLKFTPVNDSLYETVKSLQEKGHLPVPRKVDYKQT*
>HORVU5Hr1G065330.1
MTVVDAAAAVAQELPGHGQTVCVTGAAGYIASWLVKLLLERGYTVKGTVRNADDPKNAHLKALDGAAERLVLCKADLLDYDAICAAVEGCHGVFHTASPVTDDPEQMVEPAVRGTEYVIDAAADAGTVRRVVFTSSIGAVTMDPNRGPDVVVDESCWSDLEFCKKTKNWYCYGKAVAEQAAWEKARARGVDLVVVNPVLVVGPLLQPTVNASAAHILKYLDGSARKYANAVQAYVDVRDVAGAHLRVFEAPQASGRYLCAERVLHRQDVVHILAKLFPEYPVPTRCSDEVNPRKQPYKMSNQKLQDLGLKFTPVNDSLYETVKSLQEKGHLPVPRKDILAPQLDGATA*
>HORVU5Hr1G016690.4
MGIDCANTANCVATGRGRTVCVTGAGGFIASWLVKLLLEKGYAVHGTVRNPDDVARNAHLRGLEGAAERLTLFRVDLLDKESLVAAFRGCQGVFHTACPVTDDPEKMIEPAVSGTRNVINAAAEVGGIRRVVMTSSIGAVYMDPRRSPDEEADETCWSDLEFCKNTKNWYCYAKTVAEQAAWELAKERKLDLVVINPSLVLGPLLQTAVNASTWHIAKYLDGSVQTYANAAQAYVHVRDVADAHARAYETPEAHGRYLCAGRTLHRAEVCRTLAKFFPEYPVPMRCKEGTGEMKKGCRF**ELGVGITPASQCLYDIVISLQDKGILPRRGADMS*
>HORVU5Hr1G016690.3
MGIDCANTANCVATGRGRTVCVTGAGGFIASWLVKLLLEKGYAVHGTVRNPDDVARNAHLRGLEGAAERLTLFRVDLLDKESLVAAFRGCQGVFHTACPVTDDPEKMIEPAVSGTRNVINAAAEVGGIRRVVMTSSIGAVYMDPRRSPDEEADETCWSDLEFCKNTKNWYCYAKTVAEQAAWELAKERKLDLVVINPSLVLGPLLQTAVNASTWHIAKYLDGSVQTYANAAQAYVHVRDVADAHARAYETPEAHGRYLCAGRTLHRAEVCRTLAKFFPEYPVPMRCKEGTGEMKKGCRF*******************SSASASRRQASVSTTSSSAFRTRASYPVAVLICPDNFMATHLG*
>HORVU5Hr1G016690.2
MGIDCANTANCVATGRGRTVCVTGAGGFIASWLVKLLLEKGYAVHGTVRNPDDVARNAHLRGLEGAAERLTLFRVDLLDKESLVAAFRGCQGVFHTACPVTDDPEKMIEPAVSGTRNVINAAAEVGGIRRVVMTSSIGAVYMDPRRSPDEEADETCWSDLEFCKNTKNWYCYAKTVAEQAAWELAKERKLDLVVINPSLVLGPLLQTAVNASTWHIAKYLDGSVQTYANAAQAYVHVRDVADAHARAYETPEAHGRYLCAGRTLHRAEVCRTLAKFFPEYPVPMRCKEGTGEMKKGCRF*******************SSASASRRQASVSTTSSSAFRTRASYPVAVLICPDNFMATHLG*
>HORVU5Hr1G016620.4
MGIDRANTANCVATGRGRTVCVTGAGGFIASWLVKLLLEKGYAVHGTVRNPDDVARNAHLRGLEGAAERLTLFRVDLLDKESLVAAFRGCQGVFHTACPVTDDPEKMIEPAVSGTRNVINAAAEVGGIRRVVMTSSIGAVYMDPRRSPDEEADETCWSDLEFCKNTKNWYCYAKTVAEQAAWELAKERKLDLVVINPSLVLGPLLQTAVNASTWHIAKYLDGSVQTCANAAQAYVHVRDVADAHARAYETPEAHGRYLCAGRTLHRAEVCRTLAKFFPEYPVPMRCKEGTGEMKKGCRF*********AGAAAGGSWSSASASRRQASVSTTSSSAFRTRASYPVAVLICPDNFMDTHLG*
>HORVU5Hr1G016620.2
MGIDRANTANCVATGRGRTVCVTGAGGFIASWLVKLLLEKGYAVHGTVRNPDDVARNAHLRGLEGAAERLTLFRVDLLDKESLVAAFRGCQGVFHTACPVTDDPEKMIEPAVSGTRNVINAAAEVGGIRRVVMTSSIGAVYMDPRRSPDEEADETCWSDLEFCKNTKNWYCYAKTVAEQAAWELAKERKLDLVVINPSLVLGPLLQTAVNASTWHIAKYLDGSVQTCANAAQAYVHVRDVADAHARAYETPEAHGRYLCAGRTLHRAEVCRTLAKFFPEYPVPMRCKEGTGEMKKGCRF*********AGAAAGGSWSSASASRRQASVSTTSSSAFRTRASYPVAVLICPDNFMDTHLG*
>HORVU7Hr1G030380.3
MTVGGEATGDGQTVCVTGAGGYIGSWIVKLLLEKGYAVRGTVRNPDDAKNAHLRALAGAAERLVLCKADLLDGDALRAAIAGCHGVFHTASPVTDDPEEMVEPAVRGTRYVIDAAAQSGTVRRVVLTSSIGAVAMDPSRDPDAVVDESCWSNLEFCKKTKNWYCYGKTVAEREAWEAAAARGVDLVVVNPVLVQGPALQPAVNASLTHVLKYLDGSAKTYANAVQAYVHVRDTAAAHVLVFEAPAAAGRYLCVADGAVLHREDVVTILRKFFPEYPIPSRCSDSVNPRKRPYKMSNQRLRELGLEFTPVAQCLYDTVVSFQEKGILPVPPAPAQPAMKEIN*
>HORVU7Hr1G030380.2
MTVGGEATGDGQTVCVTGAGGYIGSWIVKLLLEKGYAVRGTVRNPDDAKNAHLRALAGAAERLVLCKADLLDGDALRAAIAGCHGVFHTASPVTDDPEEMVEPAVRGTRYVIDAAAQSGTVRRVVLTSSIGAVAMDPSRDPDAVVDESCWSNLEFCKKTKNWYCYGKTVAEREAWEAAAARGVDLVVVNPVLVQGPALQPAVNASLTHVLKYLDGSAKTYANAVQAYVHVRDTAAAHVLVFEAPAAAGRYLCVADGAVLHREDVVTILRKFFPEYPIPSRCSDSVNPRKRPYKMSNQRLRELGLEFTPVAQCLYDTVVSFQEKGILPVPPAPAQPAMKEIN*
>HORVU7Hr1G030380.10
MTVGGEATGDGQTVCVTGAGGYIGSWIVKLLLEKGYAVRGTVRNPDDAKNAHLRALAGAAERLVLCKADLLDGDALRAAIAGCHGVFHTASPVTDDPEEMVEPAVRGTRYVIDAAAQSGTVRRVVLTSSIGAVAMDPSRDPDAVVDESCWSNLEFCKKTKNWYCYGKTVAEREAWEAAAARGVDLVVVNPVLVQGPALQPAVNASLTHVLKYLDGSAKTYANAVQAYVHVRDTAAAHVLVFEAPAAAGRYLCVADGAVLHREDVVTILRKFFPEYPIPSRSVALIGHRSVPVFVPNMSTHALANVVALKSQEF*
>HORVU2Hr1G108110.1
MSYLHPHRPAFLLDSSRSGTPPISHQLPNASVIATAVARHEWVHTSTHFARGTENSGAWVSRRTVEVINGDMASAAGDGTRRRKTACVTGGSGYIASALVKMLLEKGYAVKTTVRNPDDTEKNSHLKDLQALGPLEVFRADLDEEGSFDGAVAGCDYAFLVAAPVNLYAENPEKDVIEPAIHGTLNVMRSCVRAGTVKRVVLTSSAAAVSSRPLQGDGHVLDEESWSDVEFLRSRKTGPWAYPVSKVLLEKAACAFALEHGISLVTVCPVVTVGAAPAAKANTSVPDILSLLSGDDARVRKLEFIERRTGSIPMVHIDDLCRAEVFVAEEEAASGRYNCGSVNTTVVELARFLAAKYPQYNVKTDRFAGLTEKPRVCISSAKLVGEGFEFRYKNLDQIYDDVVEYGRGLGILPY*
>HORVU2Hr1G108110.5
FLLDSSRSGTPPISHQLPNASVIATAVARHEWVHTSTHFARGTENSGAWVSRRTVEVINGDMASAAGDGTRRRKTACVTGGSGYIASALVKMLLEKGYAVKTTVRNPDDTEKNSHLKDLQALGPLEVFRADLDEEGSFDGAVAGCDYAFLVAAPVNLYAENPEEDVIEPAIHGTLNVMRSCVRAGTVKRVVLTSSAAAVSSRPLQGDGHVLDEESWSDVEFLRSRKTGPWAYPVSKVLLEKAACAFALEHGISLVTVCPVVTVGAAPAAKANTSVPDILSLLSGDDARVRKLEFIERRTGSIPMVHIDDLCRAEVFVAEEEAASGRYNCGSVNTTVVELARFLAAKYPQYNVKTDRFAGLTEKPRVCISSAKLVGEGFEFRYKNLDQIYDDVVEYGRGLGILPY*
>HORVU2Hr1G108110.10
DGTRRRKTACVTGGSGYIASALVKMLLEKGYAVKTTVRNPDDTEKNSHLKDLQALGPLEVFRADLDEEGSFDGAVAGCDYAFLVAAPVNLYAENPEKDVIEPAIHGTLNVMRSCVRAGTVKRVVLTSSAAAVSSRPLQGDGHVLDEESWSDVEFLRSRKTGPWQAYPVSKVLLEKAACAFALEHGISLVTVCPVVTVGAAPAAKANTSVPDILSLLSGDDARVRKLEFIERRTGSIPMVHIDDLCRAEVFVAEEEAASGRYNCGSVNTTVVELARFLAAKYPQYNVKTDRFAGLTEKPRVCISSAKLVGEGFEFRYKNLDQIYDDVVEYGRGLGILPY*
>HORVU2Hr1G108110.7
AAGDGTRRRKTACVTGGSGYIASALVKMLLEKGYAVKTTVRNPDDTEKNSHLKDLQALGPLEVFRADLDEEGSFDGAVAGCDYAFLVAAPKDVIEPAIHGTLNVMRSCVRAGTVKRVVLTSSAAAVSSRPLQGDGHVLDEESWSDVEFLRSRKTGPWAYPVSKVLLEKAACAFALEHGISLVTVCPVVTVGAAPAAKANTSVPDILSLLSGDDARVRKLEFIERRTGSIPMVHIDDLCRAEVFVAEEEAASGRYNCGSVNTTVVELARFLAAKYPQYNVKTDRYQRVRRSHREAESLHFVGEARRGRV*
>HORVU2Hr1G108110.19
MSAGKGRKTACVTGGSGYIASALVKTLLEKGYAVKTTVRDPEDREKNSHLKDLQALGPLEIIRAHLDVEGSFDEAVSGCDYAFLVAAPMDFGSADPERDMIDAAVQGTLNVMRSCVRAGTVKRVILTSSDSAVSMRPLPDEVRVLDEGSWSDVEYLRANKPSTWAYAVSKVLAEKAASKFAEENGISLVTMLPVFILGAAPVTKPTSSVPVTLSLLTGDEALMDIMIGMQSTTDCVPISHIDDLCRAEVFVAENESSSGRYLCCSHNTTVLQLARLMADKYPQYNMKLERFDGSPEKPRVCVSSEKLIGEGFVFKYNDLGPLVRCHGGQSTCTRTLTRMGPTRSLSYPGRSLPSSPTRPLPSPSHPTTLLADGPERHTPAVPRIRRRHGFRGREQRRPVEPPVHALLQLLHRWDLPVERCVLACAGFSFS*
>HORVU2Hr1G108110.32
MSAGKGRKTACVTGGSGYIASALVKTLLEKGYAVKTTVRDPEDREKNSHLKDLQALGPLEIIRAHLDVEGSFDEAVSGCDYAFLVAAPMDFGSADPERDMIDAAVQGTLNVMRSCVRAGTVKRVILTSSDSAVSMRPLPDEVRVLDEGSWSDVEYLRANKPSTWAYAVSKVLAEKAASKFAEENGISLVTMLPVFILGAAPVTKPTSSVPVTLSLLTGDEALMDIMIGMQSTTDCVPISHIDDLCRAEVFVAENESSSGRYLCCSHNTTVLQLARLMADKYPQYNMKLERFDGSPEKPRVCVSSEKLIGEGFVFKYNDLGEIFDGLVEYGRTTGILPY*
>HORVU2Hr1G108110.36
MSAGKGRKTACVTGGSGYIASALVKTLLEKGYAVKTTVRDPEDREKNSHLKDLQALGPLEIIRAHLDVEGSFDEAVSGCDYAFLVAAPMDFGSADPERDMIDAAVQGTLNVMRSCVRAGTVKRVILTSSDSAVSMRPLPDEVRVLDEGSWSDVEYLRANKPSTWAYAVSKVLAEKAASKFAEENGISLVTMLPVFILGAAPVTKPTSSVPVTLSLLTGDEALMDIMIGMQSTTDCVPISHIDDLCRAEVFVAENESSSGRYLCCSHNTTVLQLARLMADKYPQYNMKLERFDGSPEKPRVCVSSEKLIGEGFVFKYNDLGEIFDGLVEYGRTTGILPY*
>HORVU2Hr1G108110.28
MSAGKGRKTACVTGGSGYIASALVKTLLEKGYAVKTTVRDPEDREKNSHLKDLQALGPLEIIRAHLDVEGSFDEAVSGCDYAFLVAAPMDFGSADPERDMIDAAVQGTLNVMRSCVRAGTVKRVILTSSDSAVSMRPLPDEVRVLDEGSWSDVEYLRANKPSTWAYAVSKVLAEKAASKFAEENGISLVTMLPVFILGAAPVTKPTSSVPVTLSLLTGDEALMDIMIGMQSTTDCVPISHIDDLCRAEVFVAENESSSGRYLCCSHNTTVLQLARLMADKYPQYNMKLERFDGSPEKPRVCVSSEKLIGEGFVFKYNDLGEIFDGLVEYGRTTGILPY*
>HORVU2Hr1G108110.29
MSAGKGRKTACVTGGSGYIASALVKTLLEKGYAVKTTVRDPEDREKNSHLKDLQALGPLEIIRAHLDVEGSFDEAVSGCDYAFLVAAPMDFGSADPERDMIDAAVQGTLNVMRSCVRAGTVKRVILTSSDSAVSMRPLPDEVRVLDEGSWSDVEYLRANKPSTWAYAVSKVLAEKAASKFAEENGISLVTMLPVFILGAAPVTKPTSSVPVTLSLLTGDEALMDIMIGMQSTTDCVPISHIDDLCRAEVFVAENESSSGRYLCCSHNTTVLQLARLMADKYPQYNMKLERFDGSPEKPRVCVSSEKLIGEGFVFKYNDLGEIFDGLVEYGRTTGILPY*
>HORVU2Hr1G108110.22
MSAGKGRKTACVTGGSGYIASALVKTLLEKGYAVKTTVRDPEDREKNSHLKDLQALGPLEIIRAHLDVEGSFDEAVSGCDYAFLVAAPMDFGSADPERDMIDAAVQGTLNVMRSCVRAGTVKRVILTSSDSAVSMRPLPDEVRVLDEGSWSDVEYLRANKPSTWAYAVSKVLAEKAASKFAEENGISLVTMLPVFILGAAPVTKPTSSVPVTLSLLTGDEALMDIMIGMQSTTDCVPISHIDDLCRAEVFVAENESSSGRYLCCSHNTTVLQLARLMADKYPQYNMKLERFDGSPEKPRVCVSSEKLIGEGFVFKYNDLGEIFDGLVEYGRTTGILPY*
>HORVU2Hr1G108110.31
MSAGKGRKTACVTGGSGYIASALVKTLLEKGYAVKTTVRDPEDREKNSHLKDLQALGPLEIIRAHLDVEGSFDEAVSGCDYAFLVAAPMDFGSADPERDMIDAAVQGTLNVMRSCVRAGTVKRVILTSSDSAVSMRPLPDEVRVLDEGSWSDVEYLRANKPSTWAYAVSKVLAEKAASKFAEENGISLVTMLPVFILGAAPVTKPTSSVPVTLSLLTGDEALMDIMIGMQSTTDCVPISHIDDLCRAEVFVAENESSSGRYLCCSHNTTVLQLARLMADKYPQYNMKLERFDGSPEKPRVCVSSEKLIGEGFVFKYNDLGEIFDGLVEYGRTTGILPY*
>HORVU2Hr1G108110.35
MSAGKGRKTACVTGGSGYIASALVKTLLEKGYAVKTTVRDPEDREKNSHLKDLQALGPLEIIRAHLDVEGSFDEAVSGCDYAFLVAAPMDFGSADPEGDMIDAAVQGTLNVMRSCVRAGTVKRVILTSSDSAVSMRPLPDEVRVLDEGSWSDVEYLRANKPSTWAYAVSKVLAEKAASKFAEENGISLVTMLPVFILGAAPVTKPTSSVPVTLSLLTGDEALMDIMIGMQSTTDCVPISHIDDLCRAEVFVAENESSSGRYLCCSHNTTVLQLARLMADKYPQYNMKLERFDGSPEKPRVCVSSEKLIGEGFVFKYNDLGEIFDGLVEYGRTTGILPY*
>HORVU2Hr1G108260.5
MYSNSPLDELYSEYVSSLSSSVLCKIIMQSVTIIYQKDLYQPVCQSARPEQGRAASLDRVARSIGHRPAMSAGEGRKTACVTGGSGYIASALIKLLLEKGYAVKTTVRNPDDMEKNSHLKDLQQTLGPLEIIRADLNEEGSFDEAVSGCDYVFLVAAPVNMLSEDPERDVIEPAVQGTLNVMRSCARAGTVKRVILTSSNAGVSRRPLQGGGHVLDESSWSDVEYLRANKPPTWAYGVSKVLLEKAASEFAEEKGISLVTVLPVTTLGAAPVAKARSSVPVVLSLLSGDEARLTILKGVQSVTGSVSIIHVEDLCRAEVFVAENETSSGRYMCCSHNTTVVQITRLLAEKFPQYNVNAQRFAGCPEEPRVRMSSQKLVGEGFAFKHECLGEIFDDVVEYGRSTGILRH*
>HORVU2Hr1G108260.4
RSRPMYSNSPLDELYSEPEQGRAASLDRVARSIGHRPAMSAGEGRKTACVTGGSGYIASALIKLLLEKGYAVKTTVRNPDDMEKNSHLKDLQQTLGPLEIIRADLNEEGSFDEAVSGCDYVFLVAAPVNMLSEDPERDVIEPAVQGTLNVMRSCARAGTVKRVILTSSNAGVSRRPLQGGGHVLDESSWSDVEYLRANKPPTWAYGVSKVLLEKAASEFAEEKGISLVTVLPVTTLGAAPVAKARSSVPVVLSLLSGDEARLTILKGVQSVTGSVSIIHVEDLCRAEVFVAENETSSGRYMCCSHNTTVVQITRLLAEKFPQYNVNAQRFAGCPEEPRVRMSSQKLVGEGFAFKHECLGEIFDDVVEYGRSTGILRH*
>HORVU2Hr1G108260.6
SNSPLDELYSEYVSSLSSSVLCKIIMQSVTIIYQKDLYQPVCQSARPEQGRAASLDRVARSIGHRPAMSAGEGRKTACVTGGSGYIASALIKLLLEKGYAVKTTVRNPDDMEKNSHLKDLQQTLGPLEIIRADLNEEGSFDEAVSGCDYVFLVAAPVNMLSEDPERDVIEPAVQGTLNVMRSCARAGTVKRVILTSSNAGVSRRPLQGGGHVLDESSWSDVEYLRANKPPTWAYGVSKVLLEKAASEFAEEKGISLVTVLPVTTLGAAPVAKARSSVPVVLSLLSGDEARLTILKGVQSVTGSVSIIHVEDLCRAEVFVAENETSSGRYMCCSHNTTVVQITRLLAEKFPQYNVNAQRFAGCPEEPRVRMSSQKLVGEGFAFKHECLGEIFDDVVEYGRSTGILRH*
>HORVU2Hr1G108260.10
GKRYLTLYVKSTSSALLTKCSQSSYSVTIIYQKDLYQPVCQSARPEQGRAASLDRVARSIGHRPAMSAGEGRKTACVTGGSGYIASALIKLLLEKGYAVKTTVRNPDDMEKNSHLKDLQQTLGPLEIIRADLNEEGSFDEAVSGCDYVFLVAAPVNMLSEDPERDVIEPAVQGTLNVMRSCARAGTVKRVILTSSNAGVSRRPLQGGGHVLDESSWSDVEYLRANKPPTWAYGVSKVLLEKAASEFAEEKGISLVTVLPVTTLGAAPVAKARSSVPVVLSLLSGDEARLTILKGVQSVTGSVSIIHVEDLCRAEVFVAENETSSGRYMCCSHNTTVVQITRLLAEKFPQYNVNAQRFAGCPEEPRVRMSSQKLVGEGFAFKHECLGEIFDDVVEYGRSTGILRH*
>HORVU2Hr1G108260.8
PAMSAGEGRKTACVTGGSGYIASALIKLLLEKGYAVKTTVRNPDDMEKNSHLKDLQQTLGPLEIIRADLNEEGSFDEAVSGCDYVFLVAAPRDVIEPAVQGTLNVMRSCARAGTVKRVILTSSNAGVSRRPLQGGGHVLDESSWSDVEYLRANKPPTWAYGVSKVLLEKAASEFAEEKGISLVTVLPVTTLGAAPVAKARSSVPVVLSLLSGDEARLTILKGVQSVTGSVSIIHVEDLCRAEVFVAENETSSGRYMCCSHNTTVVQITRLLAEKFPQYNVNAQRFAGCPEEPRVRMSSQKLVGEGFAFKHECLGEIFDDVVEYGRSTGILRH*
>HORVU2Hr1G108260.7
SNSPLDELYSEYVSSLSSSVLCKIIMQSVTIIYQKDLYQPVCQSARPEQGRAASLDRVARSIGHRPAMSAGEGRKTACVTGGSGYIASALIKLLLEKGYAVKTTVRNPDDMEKNSHLKDLQQTLGPLEIIRADLNEEGSFDEAVSGCDYVFLVAAPVNMLSEDPERDVIEPAVQGTLNVMRSCARAGTVKRVILTSSNAGVSRRPLQGGGHVLDESSWSDVEYLRANKPPTWAYGVSKVLLEKAASEFAEEKGISLVTVLPVTTLGAAPVAKARSSVPVVLSLLSGDEARLTILKGVQSVTGSVSIIHVEDLCRAEVFVAENETSSGRYMCCSHNTTVVQITRLLAEKFPQYNVNAQRYTRRNSHHAQVFIVE*
>HORVU2Hr1G108260.11
GRAASLDRVARSIGHRPAMSAGEGRKTACVTGGSGYIASALIKLLLEKGYAVKTTVRNPDDMEKNSHLKDLQQTLGPLEIIRADLNEEGSFDEAVSGCDYVFLVAAPVNMLSEDPERDVIEPAVQGTLNVMRSCARAGTVKRVILTSSNAGVSRRPLQGGGHVLDESSWSDVEYLRANKPPTWAYGVSKVLLEKAASEFAEEKGISLVTVLPVTTLGAAPVAKARSSVPVVLSLLSGDEARLTILKGVQSVTGSVSIIHVEDLCRAEVFVAENETSSGRYMCCSHNTTVVQITRLLAEKFPQYNVNAQRYTRRNSHHAQVFIVE*
>HORVU2Hr1G108250.2
MSSAEGRKTACVTGGSGYIASALIKLLLEKGYAVKTTVRDPDDTEKNSHLKDLQALGPLEIIRARLDQEGSFDDAVSGCDYAFLVAAPMNIGSADPERDLIEPAVQGTLNVMRSCVRAGTVKRVILTSSDAGVSRRPLQGGGHVLDLDEGSWSDVEYLRANKPPTWDYAVSKVLLEKAAIEFAEDNGISLVTVLPVFTLGAAPVSKARTSVPVTLSLLSGDVTQLDILIGLQSVTDSVSICHVDDLCHAEVFVAENESSAGRYICCSHNTTLVQLAHLLAEKYPRYNVKPERFAGSHEKPRVCLSSQKLIGEGFEFKRNDLGEIFDDLVEYGRTTGILQH*
>HORVU2Hr1G108250.3
MSSAEGRKTACVTGGSGYIASALIKLLLEKGYAVKTTVRDPDDTEKNSHLKDLQALGPLEIIRARLDQEGSFDDAVSGCDYAFLVAAPMNIGSADPERDLIEPAVQGTLNVMRSCVRAGTVKRVILTSSDAGVSRRPLQGGGHVLDLDEGSWSDVEYLRANKPPTWDYAVSKVLLEKAAIEFAEDNGISLVTVLPVFTLGAAPVSKARTSVPVTLSLLSGDVTQLDILIGLQSVTDSVSICHVDDLCHAEVFVAENESSAGRYICCSHNTTLVQLAHLLAEKYPRYNVKPERFAGSHEKPRVCLSSQKLIGEGFEFKRNDLGEIFDDLVEYGRTTGILQH*
>HORVU2Hr1G123890.5
NRTLVLDSTAGVMTSVAGDAMRRKTACVTGGDGYIASALVKMLLQKGYTVKTTVRKSDDMENHPHLKDLRALGPLEVFRADLEDEGSFDEAVAGSDYAFLVAAPTNLNNAENPEKEVIELAVMGTLNVMRSCVRAGTVKRVILTSSVGAVAGRPLLPGDSHGLDEESWTDVEYLRLTNAGGWAYNVSKVLMEKAAWSFARENGISLVTVCPSVTVGEAPATTVHTSVPCALSLLTGDDEKIRNLELIERASGCIPMVHVQDVCRAMIFVAEEEAAQGRYICSCLDTTLAELATLLATKFPQYNVKADGFGGRPDKLRVCISSAKLVGEGFEFKYKLLDEIYDDVVKYGRSLGILPY*
>HORVU2Hr1G123890.1
MTSVAGDAMRRKTACVTGGDGYIASALVKMLLQKGYTVKTTVRKSDDMENHPHLKDLRALGPLEVFRADLEDEGSFDEAVAGSDYAFLVAAPTNLNNAENPEKEVIELAVMGTLNVMRSCVRAGTVKRVILTSSVGAVAGRPLLPGDSHGLDEESWTDVEYLRLTNAGGWAYNVSKVLMEKAAWSFARENGISLVTVCPSVTVGEAPATTVHTSVPCALSLLTGDDEKIRNLELIERASGCIPMVHVQDVCRAMIFVAEEEAAQGRYICSCLDTTLAELATLLATKFPQYNVKADGFGGRPDKLRVCISSAKLVGEGFEFKYKLLDEIYDDVVKYGRSLGILPY*
>HORVU5Hr1G050940.1
MPIETTDNVPAADLPGHGRTVCVTGAGGFIASWLVKRLLQKGYTVRGTVRNPVDPKNDHLRAFDGAADRLVLLRADLMEPETLVEAFTGCEGIFHAASPVTDDPEKMIEPAIRGTKYVITAAADMGIKRVVFTSTIGTVYMNPHRDPSKPVDDTCWSDLDYCKKTANWYCYAKTVAEQDALETARQRGIELVVVNPVLVLGPLLQPTVNASTEHVMKYLTGSAKTYVNAAQAYVHVKDVAEAHVRVYEAPDAHGRYICAEGTTLHRGELCRVLGKLFPEYPVPTKCKDEVNPPVKGYKFTNQRLKDLGMEFVPVLQSIYETVKSLQEKGMLPVLPPSDDVRDNMHEQLIMKPAQLLRN*
>HORVU5Hr1G074230.7
MRSWICIKSQLHHFQFERMVSSTKGKVCVTGASGFLASWLIKRLLECGYHVIGTVRDPAGNRKKVGHLWKLPGANERLQLVRADLLEEGSFDDAVMACEGVFHIASPVLGKSDSNCKEATLGPAINGTLNVLRSCKKSPFLKRVVLTSSSSAVRIRDETQQPELLWDETTWSSVSLCEKLQLWYALAKVFAEKAALDFAKENNIDLVTVLPSFVIGPSLSHELCTTASDILGLLQGDTDRFTSYGRMGYVHIDDVARSHILVYETPEARGRYLCSSVVLDNNELVGLLTKQFPVFPIPRRLSNPYGKQAYQLNTSKLQGLGLKFKGVQEMFNDCVESLKDQGHLLECPL*
>HORVU5Hr1G074230.4
MRSWICIKSQLHHFQFERMVSSTKGKVCVTGASGFLASWLIKRLLECGYHVIGTVRDPGNRKKVGHLWKLPGANERLQLVRADLLEEGSFDDAVMACEGVFHIASPVLGKSDSNCKEATLGPAINGTLNVLRSCKKSPFLKRVVLTSSSSAVRIRDETQQPELLWDETTWSSVSLCEKLQLWYALAKVFAEKAALDFAKENNIDLVTVLPSFVIGPSLSHELCTTASDILGLLQGDTDRFTSYGRMGYVHIDDVARSHILVYETPEARGRYLCSSVVLDNNELVGLLTKQFPVFPIPRRLSNPYGKQAYQLNTSKLQGLGLKFKGVQEMFNDCVESLKDQGHLLECPL*
>HORVU5Hr1G074230.1
MRSWICIKSQLHHFQFERMVSSTKGKVCVTGASGFLASWLIKRLLECGYHVIGTVRDPGNRKKVGHLWKLPGANERLQLVRADLLEEGSFDDAVMACEGVFHIASPVLGKSDSNCKEATLGPAINGTLNVLRSCKKSPFLKRVVLTSSSSAVRIRDETQQPELLWDETTWSSVSLCEKLQLWYALAKVFAEKAALDFAKENNIDLVTVLPSFVIGPSLSHELCTTASDILGLLQGDTDRFTSYGRMGYVHIDDVARSHILVYETPEARGRYLCSSVVLDNNELVGLLTKQFPVFPIPRRLSNPYGKQAYQLNTSKLQGLGLKFKGVQEMFNDCVESLKDQGHLLECPL*
>HORVU5Hr1G074230.10
MVSSTKGKVCVTGASGFLASWLIKRLLECGYHVIGTVRDPGNRKKVGHLWKLPGANERLQLVRADLLEEGSFDDAVMACEGVFHIASPVLGKSDSNCKEATLGPAINGTLNVLRSCKKSPFLKRVVLTSSSSAVRIRDETQQPELLWDETTWSSVSLCEKLQLWYALAKVFAEKAALDFAKENNIDLVTVLPSFVIGPSLSHELCTTASDILGLLQGDTDRFTSYGRMGYVHIDDVARSHILVYETPEARGRYLCSSVVLDNNELVGLLTKQFPVFPIPRSSSL*
>HORVU5Hr1G122150.1
MSSGMGKVVCVTGASGYIASWLVKLLLHRGYTVRATVRDTADPKKTLHLQALEGAKERLHLFKASLLEEGTFDAAIAGCDCVFHTASPFYHIYIYHDHIMFISKEILCNLVGDGPHIGLTVFMYVFQAELLDPAVNGTLNVLRSCKKASIKRVIVTSSMAAVAYNGKPRTPDVVVDETWFSSAEVCEKNKQWYVLSKTLAEEAAWKFAKDNGLEIITINPTMVIGPLLQPTLNTSAEAILKFINGSSSTYANFCFGWVNVKDVALAHILAYEDPSANGRYCMVERVIHHSDLVKIIHEMYPEFPVPDKCADDAPFATIYQVSKDKIRSLGMELIPLETSLKETIESLKEKGFLTSESSHL*
>HORVU5Hr1G122150.2
**ERGEMSSGMGKVVCVTGASGYIASWLVKLLLHRGYTVRATVRDTADPKKTLHLQALEGAKERLHLFKASLLEEGTFDAAIAGCDCVFHTASPFYHIYIYHDHAELLDPAVNGTLNVLRSCKKASIKRVIVTSSMAAVAYNGKPRTPDVVVDETWFSSAEVCEKNKQWYVLSKTLAEEAAWKFAKDNGLEIITINPTMVIGPLLQPTLNTSAEAILKFINGSSSTYANFCFGWVNVKDVALAHILAYEDPSANGRYCMVERVIHHSDLVKIIHEMYPEFPVPDKCADDAPFATIYQVSKDKIRSLGMELIPLETSLKETIESLKEKGFLTSESSHL*
>HORVU4Hr1G085100.1
MAPASHQHKPALLDRGGDAETRAERASSHQKKAMAEKQRQGLNVEEGSSGAAGKLVCVTGASGYIASWIVKLLLDRGYTVHGTVRDTADPNKTLHLRALDGANDRLHLFNANLLEEGSFDAAIDGCECVFHAASPVFFAAKDPKAELLDSAVSGTLNVLRSCKKASVRRVVITSSMASVIVNGKPRTPDVIVDETWFSLPELCKKNQQWYTLSKTLAEEAAWKFSKDNEQEIIVMNPTMVIGPLLQPTLNASVEAVLNLINGSSPTCPNYAHGWVNVRDVALAHILAYEVPSANGRYCIVERVAHYSELVKIICKMYPNIPLPDKCADDEPLFPTYQVSKDKIRSLGMELIPLETSIKETIESFKEKGFVAF*
>HORVU2Hr1G108110.38
MSAGKGRKTACVTGGSGYIASALVKTLLEKGYAVKTTVRDPEDREKNSHLKDLQALGPLEIIRAHLDVEGSFDEAVSGCDYAFLVAAPMDFGSADPERDMIDAAVQGTLNVMRSCVRAGTVKRVILTSSDSAVSMRPLPDEVRVLDEGSWSDVEYLRANKPSTWVHAVSKVLAEKAASKFAEENGISLVTMLPVFILGAAPVTKPTSSVPVTLSLLTGDEALMDIMIGMQSTTDCVPISHIDDLCRAEVFVAENESSSGRYLCCSHNTTVLQLARLMADKYPQYNMKLERFDGSPEKPRVCVSSEKLIGEGFVFKYNDLGEIFDGLVEYGRTTGILPY*
>HORVU2Hr1G108260.1
PPSIASPDRSGIGRRCRRARGGRRRASREGAATSLRRSSSCCSRRATPSRPPSETPDDMEKNSHLKDLQQTLGPLEIIRADLNEEGSFDEAVSGCDYVFLVAAPVNMLSEDPERDVIEPAVQGTLNVMRSCARAGTVKRVILTSSNAGVSRRPLQGGGHVLDESSWSDVEYLRANKPPTWAYGVSKVLLEKAASEFAEEKGISLVTVLPVTTLGAAPVAKARSSVPVVLSLLSGDEARLTILKGVQSVTGSVSIIHVEDLCRAEVFVAENETSSGRYMCCSHNTTVVQITRLLAEKFPQYNVNAQRFAGCPEEPRVRMSSQKLVGEGFAFKHECLGEIFDDVVEYGRSTGILRH*
>HORVU7Hr1G051520.16
ASWLVKRLLESGYHVLGTVRDPAGNQKKVAHLWNLAGAKERLELVRADLLEEGSFDDAVMACEGVFHTASPIITNADSKEEMLDSAINGTLNVLRSCKKNPFLKRVVLTSSSSTVRLRDEAEFPPNVLLDETSWSSVEFCESIQIWYAVAKILAEKSAWEFAKENNIDLVAVLPTFVVGPNLSPVLGPTASDVLGLFKGETEKFTIFGRMGYVHIDDVASCHILVYETADAKGRYICNSAVLGSDELVALLAKRFPSFPIPKSLPNIYGEQTYGYNTSKIRKLGLEFRGVEEMFDDSVKSLKAHGYLPA*
>HORVU3Hr1G056560.4
HRPGNRPRPGQRREDKAIAGASRSQGAAVHLEGRPERGWQLQRGHRGLHRRLPRRHAHGLRLPRPRERGDQADGGRDVEHHEGMQGGRHRETHRLHLLRRQRQHRGAAEASLRPGQLERHRLLPPRQDDRMEMYFVSKALAEKAAMEYASENGLDFISIIPTLVVGPFLSAGMPPSLVTALALITGNEAHYSILKQVQLVHLDDLCDAMTFLFEHPEANGRYICSSHDATIHGLARMLQDRFPEYDIPQKFAGVDDNLQPIHFSSKKLLDHGFSFRYTTEDMFDAAIHTCRDKGLIPLGDVPAPAAGGKLGALAAGEGQAIGAET*
>HORVU5Hr1G122150.3
***********ERGEMSSGMGKVVCVTGASGYIASWLVKLLLHRGYTVRATVRDTADPKKTLHLQALEGAKERLHLFKASLLEEGTFDAAIAGCDCVFHTIGLTVFMYVFQAELLDPAVNGTLNVLRSCKKASIKRVIVTSSMAAVAYNGKPRTPDVVVDETWFSSAEVCEKNKQWYVLSKTLAEEAAWKFAKDNGLEIITINPTMVIGPLLQPTLNTSAEAILKFINGSSSTYANFCFGWVNVKDVALAHILAYEDPSANGRYCMVERVIHHSDLVKIIHEMYPEFPVPDKCADDAPFATIYQVSKDKIRSLGMELIPLETSLKETIESLKEKGFLTS
>HORVU3Hr1G056560.1
MYFVSKALAEKAAMEYASENGLDFISIIPTLVVGPFLSAGMPPSLVTALALITGNEAHYSILKQVQLVHLDDLCDAMTFLFEHPEANGRYICSSHDATIHGLARMLQDRFPEYDIPQKFAGVDDNLQPIHFSSKKLLDHGFSFRYTTEDMFDAAIHTCRDKGLIPLGDVPAPAAGGKLGALAAGEGQAIGAET*
>HORVU3Hr1G056560.5
MYFVSKALAEKAAMEYASENGLDFISIIPTLVVGPFLSAGMPPSLVTALALITGNEAHYSILKQVQLVHLDDLCDAMTFLFEHPEANGRYICSSHDATIHGLARMLQDRFPEYDIPQKFAGVDDNLQPIHFSSKKLLDHGFSFRYTTEDMFDAAIHT
>HORVU6Hr1G048650.1
MEYASENGLDFISIIPTLVVATFLSAGIPPSLVTALALITGNETHYSILKQVQLVHLDDLCDAMTFLFEHREANCRYIYSHDDTIHVLARMLQDRFPEYDIPKKFAGVDDNLQPIHLSSKKPERRAWGLEVAWWWMEEEVEGHAMTVAAAGAVAAMLIY*
>MgTOL.H2611.1
MCEETTTVATPPATTVCVTGAAGFIGSWIVMRLLERGYIVRATVRDPENKSKVKHLVELPKADTNLTLWKADMNIKGSYDEAVQGCQCVFHMATPMDFESQDPENEVIKPTIEGMMSIIESCAKAKTVTKLIFTNSAGTLNVEPHQKPVYDETNWSDLDFILSTKMTGWMYFVSKILAEKEAMEAAKESNINFISIIPPVVVGPFIMPTMPPSLITALSPITGNEPHYSIIKQGQFVHVDDLCEAHIFLFENPNAHGRYVCSSHDATIYDIANMIRDNWPEYHIPTEFEGIDKNIPVVRFSSKKLTGMGFSFKYTLEDMFREAIETCREKGLLPYSTQIHVNGDEKEYTLNPLEKQSDTREKELLPASMEKQQNGLNSDTYSSQIHTNGEEKEILFQSLEKHLHGQEKSEEKHAKGQETDLVPTSKDKHALGQKNGAFGHCIRPH*
>MgTOL.C0256.1
MAGKSSSVCVTGAGGYVASWLIKLLLSHGYTVNGTVRNPGDEKNVHLKKLENSAEKLKIVKADLLDFNSVFAAVKGCDGVFHVASPVPPGSVPNPEVELVKPALEGTINVLKACSEAKVKRAVIVSSVAAVFMNPKWPKDRVMDETCWSDIEYCKDNNQWYCVSKTVAEAEAWEYANKTGLNVVTLCPTLVLGPMLQHATNASSLALVKILREGYEETENNLRKIVDVRDVAEALKLVYEKPEAEGRYICTAHAIKNRDLVQTLKEIYPNYNYPKSFKDGGNMSEVSSEKLQGLGWKYRPLKETLMDSVENYKQAGLLHD*
>MgTOL.D2069.1
MANKQGEVVCVTGGSGYIGGWIVQLLLRRGYTVNATVKDLADERETKHLKAMEGSESRLRLFQMDLLNYGSIVAAVAGAAGVFHLASPCIVDEVRDPEGELLDPAIKGTINVLTAAKESGVRRVVVTSSISAIVPSPNWPSDVVKNEDCWADEDYCRNKGVWYPLSKTMAEKAAWKFAEEKGLDIVVVNPGTVMGPIIPPALNASMLMILRLIQGCTEEYEDFFMGSVHVKDVALAHILVYENKSATGRHLCVEAISHYGDFAAKVAQLYPEYNIPTLPKDTQPGLLRTKNAAKKLIDLGLEFIPMEQIIKDSVDSLRIKGYLS*
>MgTOL.D1121.1
MPSVPGKLVCVTGAGGFIASWLVKQLLEKGYTVRGTVRNPEDPKNSHLRELDGAEERLILCKADLNDYESLRAAINGCDGVFHTASPVTDDPEQMVEPAVNGAQNVIRAAAEAKVRRVVLTSSIGAVYMDPNRHPDKVVDETCWSDLDFCKATKNWYCYGKAVAEKAAWDSAKELGVDLVVLNPVLVLGPLLQPTVNASVLHILKYLTGSAKTYVNSVQAYVHVEDVATAHILLFENPAATGRFLCAESVLHRGDVVEILSKFFPEYPIPTKCSDEKNPRKKPYKFSNQKLKDLGLEFTSVKQCLYDTVKSLQEKGHLPIPSQNEKPITIQS*
>MgTOL.D1121.2
MPSVPGKLVCVTGAGGFIASWLVKQLLEKGYTVRGTVRNPEDPKNSHLRELDGAEERLILCKADLNDYESLRAAINGCDGVFHTASPVTDDPEQMVEPAVNGAQNVIRAAAEAKVRRVVLTSSIGAVYMDPNRHPDKVVDETCWSDLDFCKATKNWYCYGKAVAEKAAWDSAKELGVDLVVLNPVLVLGPLLQPTVNASVLHILKYLTGSAKTYVNSVQAYVHVEDVATAHILLFENPAATGRFLCAESVLHRGDVVEILSKFFPEYPIPTK*
>MgTOL.B1257.1
MSEGGKVVCVTGASGYIASWLVKLLLHRGYTVRATVRNLSDPSKVGHLKALEGADERLHIFEADLIEEGSFDSVIDGCIAVFHTASPVFLSPSDPKAELIEPAVKGTLNVMNSCSKASSVRRVVITSSIASVMFNEKPKIDGVVVDETWFSDTVFCEEAKLWYPLAKTLAEQAAWKFARENGIDLVTMNPVLVIGPLLQPTLNFTSRLFLDIVKGKEVYKSYRFVDVRDVANAHITAFENPSASGRYILVRAMLSHSATQQILHKLYPSIDVPLAETEEPTYEVSKKRAEGLVINFMPMEVSIKDTVESLKERNFLTI*
>MgTOL.D0614.1
MKTVCVTGASGYIASWIVKFLLRRGYTVKASVRDTSDPNKTQHLLALDGAKERLHLIKANLLEEGSFDAVVDGCDGVFHTASPFFLSTTDPEAELIDPALKGTLNVLRSCAKTPTVKRVVLTSSIVAVFANGKPRTPEVVVDETWWSDPLFCRKMQQWYMLSKTLAEEAAWKFVKEKGIDMVAINPAMVIGPLLQPTLNTSSAAILNLINGAEAYPNVTSGWVNVKDVANAHILAFENPSANGRYCMVESVAHFSEIANILRGLYPTFRLPEKCADDKPFVPTYQVSKERAKSLGVEFTPLEESIKETVESLKEKNFVKSTSAI*
>MgTOL.B1620.1
MAGGDNEKGRVCVTGGTGYLGSWLVKKLLEDGIYSINTTTRPNPEGRRDVSYLTNLPGASERLKIFSADLDRPETFAAAIEGCVGVFHVAHPLDFEERETEEVKTKRVVAGLKGILQICARSETVRRVVYTSSISTAAFSHPAAGHIDEDTWTDVDFVRSSRAFGGPYFITKTLAERAAVDFAAELGLDLVSVNPTWTTGPFICSHLPDSVYVAMSLIFGDDGHYKCLKEASLVHIDDVARAHIHLMEYPGAKGRYICSAVEFTIAELSEFISSRYPEYKDKMPNEDAWKDLIPVKFSGLSTKNEETGFKYENGLEEMFDGAIKSCKEKGFLGK*
>MgTOL.B1620.2
MAGGDNEKGRVCVTGGTGYLGSWLVKKLLEDGIYSINTTTRPNPEGRRDVSYLTNLPGASERLKIFSADLDRPETFAAAIEGCVGVFHVAHPLDFEERETEEVKTKRVVAGLKGILQICARSETVRRVVYTSSISTAAFSHPAAGHIDEDTWTDVDFVRSSRAFGGPYFITKTLAERAAVDFAAELGLDLVSVNPTWTTGPFICSHLPDSVYVAMSLIFGDDGHYKCLKEASLVHIDDVARAHIHLMEYPGAKGRYICSAVEFTIAELSEFISSRYPEYKDKMPNEEAWKDLIPVKVSGVTTRKLEGTGFKYGNGLNEMFDGSIKCCKEKGFL*
>MgTOL.B1620.3
MAGGDNEKGRVCVTGGTGYLGSWLVKKLLEDGIYSINTTTRPNPEGRRDVSYLTNLPGASERLKIFSADLDRPETFAAAIEGCVGVFHVAHPLDFEERETEEVKTKRVVAGLKGILQICARSETVRRVVYTSSISTAAFSHPAAGHIDEDTWTDVDFVRSSRAFGGPYFITKTLAERAAVDFAAELGLDLVSVNPTWTTGPFICSHLPDSVYVAMSLIFGDDGHYKCLKEASLVHIDDVARAHIHLMEYPGAKGRYICSAVEFTIAELSEFISSRYPEYKDKMPNEDVCYSCMQSLEGFDSCQSIRSYYPKT*
>MgTOL.N2350.1
MKTVCVTGASGYIASWLVKFLLQRGYAVKASVRDPHDPKKTQHLLALDGAKERLQLIKANLLEEGSFDSVVDGCDGVFHTASPFYHGVTDPQTELIDPALKGTLNVLGSCAKTPSIKRVVLTSSVAAVAYNSKPRTPEVVVDETWWSDPEICRQMQQWYVLSKTLAEEAAWKFVKEKGIDMVTINPAMVIGPLLQPTLNTSSAAILGLINDAETYPNSTFGWINVKDVALAHILAFENPSANGRYCLVESVAHFSEIVNILCELYPTYQLPEKCADDKPFVPKYQVSKEKAKSLGVEFTTLKEGIKETVESLKEKNLFKPKSAI*
>MgTOL.L0129.1
MSELDYKGKVCVTGAAGFVASWLIKRLLLSGYHVTGTVRDPGDNGKVGHLWKLAGAKERLRLVKADLMVEGSFDAAIMGCDGVFHTASPVLGLPKSDPKAEILQPAIDGTLNVLRSCKKNPSLRRVVLTSSSSTIRARDDFDPYVPLDESSWSCEELCERLKIWYVLSKTLAEKAAWKFCEENKIDLITILPSFVVGPSLPPLLCSTASDILGLLKGETEKFQWHGRMGYVHIDDVASSHILLYENESAKGRYICSSRVVDNDELAAILLARYPTLPIPRRFEKLERAYYELDVSKLRCLGMKFRSIEEMFDDCVQSLSKQGYICL*
>MgTOL.L0129.2
MSELDYKGKVCVTGAAGFVASWLIKRLLLSGYHVTGTVRDPGDNGKVGHLWKLAGAKERLRLVKADLMVEGSFDAAIMGCDGVFHTASPVLGLPKSDPKPAIDGTLNVLRSCKKNPSLRRVVLTSSSSTIRARDDFDPYVPLDESSWSCEELCERLKIWYVLSKTLAEKAAWKFCEENKIDLITILPSFVVGPSLPPLLCSTASDILGLLKGETEKFQWHGRMGYVHIDDVASSHILLYENESAKGRYICSSRVVDNDELAAILLARYPTLPIPRRFEKLERAYYELDVSKLRCLGMKFRSIEEMFDDCVQSLSKQGYICL*
>MgTOL.M1915.1
MEDRNEMNGKMTYCVTGATGYIGSWLVKSLLLRGHRVHAAVRHPEKASHLFKVWQDGGRLSLFKADLHEDGSFDDAVRGCDGVFHVAASMEFDVPASRNSDSYVKTEIIDPAIRGTLNILKACLKSNSVKRFVFTSSISTMTAKDSSGGWLPIVDESCQTRVNHVLNTKSSGWVYVLSKLFAEDAAFQFAEENGIHIISVITTTVGGPFLTPTVPASIQVLLSPITGDPKLLPILASVNSRMGSIALVHIEDICGAHIFLMEHENARGRYICCTESCVLSELVGILTTEYPCSCSQRVEGMERDSAPSKISSQRIRDIGFKFNYSIQDIIHQTVVSCVDCGFLPSR*
>MgTOL.L0873.1
MPEYCVTGGTGFIAAYLIKSLLQNGHTVRTTVRDPENVEKIGYLWELNGAKKRLRIMRADLLEEGSFDEAVDGVDGVFHTASPVLVPYDDNVMENLIDPCVKGALNVLRSCKKASASVKRVVLTSSCSSIRYRYDAEQVSPLNETHWSDPEYCKSNNLWYAYAKTVAEQEAWKLAEEIGIDLVVVNPSFVVGPLLAPQPTSTLLLILALIKGVRGECPNMRVGFVHIDDVVNAHILAMEESKASGRLLCSSSVAHWTDIIQMLRAKYPFYPYENKCSSEKGNENPHSMDSSKILELGLPALKTLEQMFDDCIASFREKGFL*
>MgTOL.B1621.1
MDSKKGRVCVTGGTGYVASWLVMRLLQNGYSVNTTVRTDHPDISYLKNLPNAPERLQIFNANLDKPETFAPAVKDCVGVFHLAHPMEWNENETEETKTKRAIGGLLGILQASLDSKTVKRFVYTSSASTVIFNASCKNLDTIDEESWTDFDFLRSLGLKGASYVITKTLAERTALEFGEKNGSSLEVVTLVPPFIHGPFLGDRCPNSVKASLALIFGDEEYYKYFARTSLVHVDDVARAHIHVFEYPKAKGRYICSAVGVTLDKLADFLSTRYPEYQIPKPDSLKGIEPVEFSELSSKKLMVTGFEFRYGLEEMFDGAIQCCKEKGVL*
>Seita.5G237900.1
MGEVAVKGEAMKQGGATAKGPVVVTGASGFLGSWLVMKLLQAGYTVRATVRDPTNVAKTKPLLELPGAAERLSIWKADLTEEGSFDEAIKGCTGVFHVATPMDFESKDPENEVIKPTVEGMLSIMRACKEAGTVRRVVFTSSAGTVNIEERQRPVYDQNNWSDVDFCRRVKMTGWMYFVAKSLAEKAAMAYAAEHGLDLISIIPTLVVGPFLSVAMPPSLVTALALVTGNEAHYSILKQVQFVHLDDLCDAEIFLFENPDAAGRYVCSSHDSTIHGLAAMLRERYPEYRIPERFREIDDGDLQPVHFSSKKLLDHGFTFRYTVEDMFDAAIRTCREKGLIPLATAGGDGSASAREPGEADAALGRDGPAVGA*
>Seita.4G212400.1
MATTVCVTGAGGFVGSWLVQRLLAAGRYTVHGTVRDPGGAKNAHLAALDGAAERLRLFRADLMDSGSVAAAVAGCDGVFHVACPVPDYALTDPEAELLAPAVAGTVNVLKACSEAKVKRVVVVSSLSTVLVNPTWPEGKAMDEACWSDVEVCRNTENWYCLSKTLAELEAFNYAKRTGLDVVTLCPSLVIGPLLQSTLNASSAVLVDFLTGDRLVKMKLRNFVDVRDVADALLLVYETQEASGRYICNSHPKHVSEVIKLLKSWYPAYRYATNFVPVSDEPSFNSKKLQALGWKCKPLEETLKDSVESYRKAGALD*
>Seita.4G212300.1
MEAAAKSVCVTGAGGFVASWLVKLLLSRGHYTVRGTVRDPGASKNAHLKVLEGAEKRLQLLKADLLDYNSVASAVSGCVGVFHVASPVPSGRSSNPEVEVIGPAVTGTANVLKACYEAKVGRVVVVSSISAVSNNPNWPKGKAFDEDSWSDEEYCRKNEDWYNLSKTLAEREAFAYAGKTGLDIVTICPSLVLGPLMQSTINASSKILLNYLKGDRDTVENKLRNIVDVRDVADALLLAYEKPEASGRYICSSHPIKVSDMINILKNLYPTYPYPKNFMEVEENTVNNSEKLQKLGWTFRPIEETLRDSVESYKAFGLLN*
>Seita.4G212500.1
MEGAAGRTAAAAAVCVTGAGGFVASWLVERLLAAGRYTVHGTVRDPGDAKNAHLAALDGAAERLRLFRADVLDYGAVAAAVAGCDGVFHVASPVPYAITDPEVELLAPAVTGTMNVLKACSEAKVKRVVVVSSLSAVMVNPAWPQSEVMDEASWSDVEFCRSTQNWYCLSKTLAELEAFDYAKRTGLDVVSVCPSLVIGPLLQSTVNASSSVIVDCLEGDREVKLKLRNFVDVRDVADALLLVYEAPEASGRYICDAHARQVSDVVELLKGWYPTYKHATKFLQVSDEPLFSSKKLEALGWKFRPFEETLRDSVESFREAGVLD*
>Seita.2G131500.1
MAAKVVCVTGAGGFIASWIVKLLLERGYTVRGTLRDPADPKKTEHLHALEGSAERLQLFKADLLDEGSFDAIVEGCDCVFHTASPFYNNPKDPQVELIDPAVKGTLNVLGSCKKAASVKRVILTSSMAAVVFTEKPLSPDVVVDETSYSIPELCEKAKEWYVLSKTLAEQAAWKFSKDNGIDLVTINPAVVIGPLLQPTLNTSAQIILYLINGSPVYLNYSFGWVNVKDVALAHVLAFETPSASGRYGMVDKVIHFSEVVKIIKDMYPSLPVPEKCVDDELFAPTYQVSRERITSLGVELTPFETSLKETIECLKENGFVSF*
>Seita.9G038000.1
MANGEGKGETVVVTGASGFIGSTLVRRLLDRGYNVHAGVLNPDDKAETDHLLALAAGAGEGRLRIFRCDLLNRAAILDAARGCSGVFHLASPCTIDPVSDPQKQLIVPAVEGTLNVLRAAKEAGGVRRVVLTSSSSAIMPSPGWPAGEVPDERCWTDIDYCEKNGLWYSVSKTLAEKAAWKFAEENGVDVAVVNPGAVMGPIIPPTINSSMSILLRLLQGCTEEYRDIFIGAVHVEDVALAHILVFENPSASGRHLCNESISHWSDFAAKVAELYPNYKVPKFPTDTQPGLVRAEVGSKKLIALGMQFSSLEKIIRDAVESLKSRGYIS*
>Seita.6G163400.1
MTVVEAVSAAAAAVVPPAGNGQTVCVTGAAGYIASWLVKLLLEKGYTVKGTVRNPDDPKNAHLKALDGAAERLVLCKADLLDYDAICRAVQGCQGVFHTASPVTDDPEQMVEPAVRGTEYVLSAAAEAGTVRRVVFTSSIGAVTMDPNRGPDVVVDESCWSDLDFCKKTRNWYCYGKAVAEQAAWDAARQRGVDLVVVNPVLVVGPLLQPTVNASIAHILKYLDGSARTFANAVQAYVDVRDVAAAHLAVFESPAASGRHLCAERVLHREDVVRILAKLFPEYPVPTRCSDEENPRKQPYRFSNQKLRDLGLEFRPVSQSLYDTVKSLQEKGHLPVLGDGEQKPEAEKEEQAPAATEVQQGGIAIRA*
>Seita.6G105100.1
MGFDNRADLASGHGHTVCVTGASGFIASWLVKLLLEKGYTVRGTVRNPDDAAKNAHLKSLDGAAERLTLLRADLLDKESLTAAFRGCEGIFHTASPVTDDPEKMIEPAVNGTQNVINAAADVGSVRRVVFTSSIGAAYMDPRHGPDAEVDETCWSDLDYCKNTKNWYCYAKTVAEQAAWELAKQQRVDLVVVNPSLVLGPLLQQSINASTWHVLKYLDGSVQTYADAAQAYVHVRDVADAHARVYEEPGASGRYLCAGRTLHRGEVCRILAKMFPEYPVPNECKGGAGETNKGCRFSSRRLNELGVGVTPASLCLYDTVSSLQDKGLLPRRTAAVVDPSVIP*
>Seita.5G086600.1
MPEYCVTGGTGFIAAHLIRALLAAGHTVRATVRDPEDEGKVGFLWELDGAGERLTLVRADLMVEGSFDEAVSGVDGVFHTASPVVVVAGGKGVQEELVDPIVKGASNVLRSCARASERPRRVVFTSSCSCVRYCHAATLNESHWSDADYCKSYNLWYAYAKTVAEKEAWRLAKEHGLDLVVVNPSFVIGPALGPRPTSTILIVLAMLKGELGKYPNTTIGFVHVDDVVLCHVLAMEDARASGRLICSCDVAHWSEILSSLRERYPQYPIPTECSAQKGDDRPHRMDTTKIRALGFPPFLSVQQMFDDCIKSFQDKGLLP*
>Seita.6G209600.1
MANTAKGKVCVTGASGFIASWLVKRLLESGYHVLGTVRDPGNHKKVGHLWDLEGARERLELVRADLLEEGSFDDAVMACEGVFHTASPILTKSDSKEQMLNSAINGTLNVLRSCKKNPLLKRVVLTSSSSTVRIKDEADLPPNVLLDETSWSSIEYCESLQIWYAVAKILAEKAAWGFAKEHKIDLVTVLPTFVIGPSLSPELGPTASDVLGLFQGETGKFTVYGRMGYVHIDDVASCHILAYEAAGAQGRYICNAVVLDCGDLAALLARRFPSYPIPKSLPNIYGEQSYDYDTSKARALGMRGYKGVEEMFDDAVESLVGHGHLPTENASTGSLL*
>Seita.2G147600.1
MPTETPMPALSGHGRTVCVTGAGGFIASWLVKRLLEKGYTVRGTVRNPVDPKNDHLRALEGATDRLVLLRADLLDPDSLLAAFSGCEGVFHAASPVTDDPEKMIEPAILGTRYVITAAADTGVKRVVFTSSIGTVYMNPYRDPNKLVDDTCWSDLEYCKKTKNWYCYAKTVAEQGAWEVARMRGLDLIVVNPVLVLGPLLQPTVNASTDHVMKYLTGSAKTYVNAAQAYVHVMDVAEAHVRVYEAPGAHGRYICAESTLHRGELCRILAKLFPEYPIPTKCKDEVNPPVIGYKFTNQRLKDLGMEFVPVLQCLYETVKSLQEKGMLPVLPPNDQDQQLITS*
>Seita.7G249200.1
MVCTTATAPTRTSGAVKPPHMARKGRAGERVHDVCTRAGKHEEARIQYFFLHASVVSYLCGVYITRVITNHQSNVQCSSARLRASESTLPSPVAEVRGDRRPAMSAGSEKKRTACVTGGSGYIASALVKMLLEKGYAVKTTVRNPDDMEKNSHLKDLQALGPLEVFRADLDEEGSFDEAVAGCDYAFLVAAPVNIHTKNPEKEMIEPAVRGTLNVLRSCVKARTVKRVVLTSSAAAVSSRPELQGDGHVLDEDSWSDMEYLTANKSSYYGYPVSKVLLEKAACRFAEEHGISLATVCPVVTVGEAPAPNARTSVPNCLSLLSGDEAAFAVLNAIESATGCIPMVHVDDLCRAEVFVVEEDAAAGRYICCSLNTTIAELGRFLAQKYPPYGVKTHLLSGDRLEKPRVCLSSAKLLREGFEFKYKTLEHIYDDMVEYGKAVGILPN*
>Seita.7G249100.1
MSAGGTKKKACVTGGNGYIASVLIKMMLEKGYAVKTTVRNPDDMEKNSHLKDLQALGSLEVLRADLDDEGSFDEAVAGCDYAFLVAAPVNLHSENPEKELIEPAVRGTLNVMRSCAKAGTVKRVVLTSSAAAVSSRPLQGDGHVLDENSWSDVEFLTANKSGPWGYPVSKVLSEKEACRFAEEHGISLVTVCPVLTVGAAPAKKIHTSVPASLSLLSGDDAAFGVLKGVEMATGGVPMVHVADLCRAEVFVAEEDAASGRYICCGVNTTVAELARFLTEKYPQYTVKADLLSGELLEKPRVRLSSARLVKEGFEFKKKTLDEIYDDVVEHGKALGILPN*
>Seita.7G249600.1
MSADDKMKTACVTGGSGYIASALIKMLLEKGYAVKTTVRNPDDMANNSHLKNLQALGPLEVLRADLDEEGSFDEAVAGCDYAFLVAAPVNLKSENPEKELIEPAVRGTLNVMRSCVKAGTVKRVILTSSASSITRRPELQGDGHVLDEESWSNVEYLRANKTAFWGYPVSKVLSEKAACRFAEEHGISLVTVCPVVTVGAAPSPTARTSVPSCLSLLSGDEAEFAVLTGMAKASGTVPLVHVDDVCRAELFVAEEEAAAGRYLCCSLNTTIAELARFLAHKYPQYGVKTDLLSDDVLEKPRACVSSAKLVREGFEYKYETLDGMYDDMVEYGKALGILTN*
>Seita.2G257600.1
MVTSNKGKVCVTGASGFIASWLIKQLLESGYHVVGTVRDPGNRQKVAHLWKLPGAKERLQIVRADLLEEESFDEAVMSCDGVFHTASPVLAKSDSSSKEATLVPAVNGTLNVLRSCKKNPFLKRVVLTSSSSAVRIRDDAQPNISLDETIWSSVPLCEKMQLWYGLAKVFAEKAAWEFAKENGIDLVTVLPSFVIGPSLSHELCVTASDVLGLLQGDTARFSCYGRMGYVHIDDVASSHILVYETPEATGRYLCSSVVLDNDELVSFLAKRYPIFPIPRRLDKPYGKQTYQLNTSKLQGLGFKFRGLQEMFDDCVQSLKDQGHLLECPL*
>Seita.7G248900.1
MSAAGEKKKTACVTGGNGYIASALIKMLLEKGYAVKTTVRNPDDMAKNSHLKNLQALGPLTVLRADLDEEGSFDEAVAGCDYAFLVAAPVNLSSGEEDPEKELIEPAVRGTLNVMRSCVKAGTVRRVILTSSVASVYIRPELQGNGHVLDEDSWSDVEYLRAEKPPLWWAYCVSKVLLEKAACRFAEEHGISFVTVCPVSTVGAAPAPIVNTSVPCCLSFLSGDEAALGTLKGIERTSGALQLVHVDDLCRAEVFVAEEAAAAGRYVCCALNTTVVELARFLARKYPQYGVKTDFTDDDQLLEKPRVSVSSAKLVREGFEFKYRTLDEIYDDVVEYGRALGILPY*
>Seita.7G249500.1
MSAAGEKKKTACVTGGNGYIASALIKMLLEKGYAVKTTVRNPDDMAKNSHLKNLQALGPLTVLRADLDEEGSFDEAVAGCDYAFLVAAPVNLASEDPEKELIEAAVRGTLNVMRSCVKAGTVKRVILTSSAASIIMRPELQGDGHVLDEESWSNVEYLRANKTAFWGYPVSKVLSEKAACRFAEEHGISLVTVCPVVTVGAAPAPTARTSVPNCLSLLSGDEAEFAVLRGMAKVSGTVPLVHVDDVCRAELFVAEEEAAAGRYLCCSLNTTIAELARFLSANYPQYTVKTKLLSGDLLEKPRARLSSAKLVGEGFEYRYKTLDGMYDDMIDYGKALGILPNL*
>Seita.7G249800.2
MLAAGGVKTACVTGGNGYIASALVKLLLEKGYAVKATVRNPDDTEKNSHLKELQALGPLEILRADLDQEGSFDEAVAGCDYAFLVAAPVNLTSENPEKDQIEPSVGGTLNVMRSCAKAGTVRRVVLTSAASSVCIRPLEGDGHVLDEESWSDLEWVTAEKPPSWGYVVSKVLSEKEALRLAQEHGISLVIACPVLTVGASPVPKVYTSVPASLSMLSGDEAALGMLKGIEKTFGGVPIVDLDDLCRAEVFLAETETTASGRYICSSFTTTIVEIARFLERKYPQYSVNVGNDSSGELLEKPRVCLSSAKLVEEGFEFRYKTLDEIYQDVVGYGKALGILPY*
>Seita.7G249800.1
MLAAGGVKTACVTGGNGYIASALVKLLLEKGYAVKATVRNPDDTEKNSHLKELQALGPLEILRADLDQEGSFDEAVAGCDYAFLVAAPVNLTSENPEKDQIEPSVGGTLNVMRSCAKAGTVRRVVLTSAASSVCIRPLEGDGHVLDEESWSDLEWVTAEKPPSWGYVVSKVLSEKEALRLAQEHGISLVIACPVLTVGASPVPKVYTSVPASLSMLSGDEAALGMLKGIEKTFGGVPIVDLDDLCRAEVFLAETETTASGRYICSSFTTTIVEIARFLERKYPQYSVNVGNDSSGELLEKPRVCLSSAKLVEEGFEFRYKTLDEIYQDVVGYGKALGILPY*
>CepurGG1.7G186300.1
MASGKTVCVTGASGFIASWVVKLLLERGYIVRGTVRNPEKSKHLLELPGAGERLKLVEADLLKPGAFDSAVQGCDGVFHTASPFFHKNVTDPDAQLIDPAVKGTLNVLESCAKAKPRRIVLTSSVAAVSYTPKKEGASVVDESFFSDPDLCRKEQRWYVLSKTLAELAAWDYVKEHNLDMVTINPTMVIGPVLQSAMNTSTETVLEYLNGTTKTFANFCLGWVGVKDVAMAHILAYEKPEAEGRYICNERILHNGDVVALMKNLFPQYPIVAKDADDSPRVTPYNLSSEKVKKLGLNFQPLDDVLRETVVTLKDLKHLE*
>CepurGG1.10G035900.1
MASGKTVCVTGASGFIASWLVKLLLDRGYTVRGTVRNAEKSKHLLELPGASERLTLVEADLLKPGAFDSVVQGCDGVFHTASPFLYRNFTDPDAQLIEPAVKGTLNVLESCAKARPKRVVLTSTEAAVSHTDKRIGADVVDESFFSDPDKCRREGDWYYLSKTLAELAAWDFAKQHNLDMVAILPVLVVGPVLQTSMNTSTEIVLELLNGTTQTITNQVVGWVSVKDVAMAHILTYEKPEAEGRYICSERMLHFGDAAALLAKLYPQYHIVAKEDGSVPRDPGYNASSEKIKKLGLTFQPLEDVLRETVASLKELKYLD*
>CepurGG1.11G028400.1
MAEGKTVCVTGATGFIASWIVKMLLERGYTVRGTIRNPEKAKYLMQFPGANERLQLLQADLLTPGSFDSVVQGCDGVFHTASPVIPYDQEDVDPETQLLDPAIKGTVNVLESCAKAKGLKRVVLTSSIGAVAYTPHRVPGAVLDESSWSDIDHNRDNKLWYVLSKTLAEKAAWDLAKQQDLDMVVVNPSGVFGPVLNDSLSMSNELLLNILNGKSKVIPNWVIGQVGVKDVAMAHILAYEHPEAEGRYICSERVAHFSELFSLLAKLYPEYHIEAKQDNGPPRLAPYKLSSEKIKKLGLTFQPMEDVVHETVTCFKDLKLLA*
>CepurGG1.12G099600.7
MGKLQDVCVTGGTGYIASSIIRKLLEKGFRVRTTVRNPDDKAKSGFLWELPGAMERLEIVGADLMEDGSFDMAVEGVHTVFHAACPVFMNPEGDPQVTMLDPALKGSMNVLKACAKAAFVKRVVMTSSSSAIRYDYNRQATDPPLNESVWSNPEYCREYKLWYPLAKTLAEREAFAFAARVGLDLVAVHPSFVVGPFITPVPQSSIKILLSLLKGSEYPNSRLGFVHIDDVVTAHLLAMEVPEANGRYICSSDVLHFSDIVDILRLKCPKLTVASRCSDRKGDNFHHKMDSTKLKNLGLAQLKSVDQMFDDVLKCFHEKGLIGDYQ*
>CepurGG1.12G099600.1
MGKLQDVCVTGGTGYIASSIIRKLLEKGFRVRTTVRNPDDKAKSGFLWELPGAMERLEIVGADLMEDGSFDMAVEGVHTVFHAACPVFMNPEGDPQVTMLDPALKGSMNVLKACAKAAFVKRVVMTSSSSAIRYDYNRQATDPPLNESVWSNPEYCREYKLWYPLAKTLAEREAFAFAARVGLDLVAVHPSFVVGPFITPVPQSSIKILLSLLKGSEYPNSRLGFVHIDDVVTAHLLAMEVPEANGRYICSSDVLHFSDIVDILRLKCPKLTVASRCSDRKGDNFHHKMDSTKLKNLGLAQLKSVDQMFDDVLKCFHEKGLIGDYQ*
>CepurGG1.12G099600.4
MDVCVTGGTGYIASSIIRKLLEKGFRVRTTVRNPDDKAKSGFLWELPGAMERLEIVGADLMEDGSFDMAVEGVHTVFHAACPVFMNPEGDPQVTMLDPALKGSMNVLKACAKAAFVKRVVMTSSSSAIRYDYNRQATDPPLNESVWSNPEYCREYKLWYPLAKTLAEREAFAFAARVGLDLVAVHPSFVVGPFITPVPQSSIKILLSLLKGSEYPNSRLGFVHIDDVVTAHLLAMEVPEANGRYICSSDVLHFSDIVDILRLKCPKLTVASRCSDRKGDNFHHKMDSTKLKNLGLAQLKSVDQMFDDVLKCFHEKGLIGDYQ*
>CepurGG1.10G103700.1
MGADMASGKTVCVTGANGFIASWLVKLLLERGYTVKGTIRNAEKSKHLLNLPGASERLQLIEADLLKPGAFDSAVQGCDGVFHTASPFFYNVTDPDAELLDPAVKGTLNVLESCAKARTKKIVLTSSVAAVAYTPKRIGASVVDESFFSDIDLCRKEQRWYVLSKTLAELAAWDFVKEHNLNMVAVNPTMVLGPLLQASMNSSNELLLEYLNGTSKSFPNLAVGWVGVEDVALAHLLVYENPKSEGRYICNERVLHYGDFVSLLSKLYPQYPVLAKDADDSPRIPAHELSNEKLKNLGLTFRSLEEVVHETVACLKELKYLE*
>CepurGG1.10G103700.2
MGADMASGKTVCVTGANGFIASWLVKLLLERGYTVKGTIRNAEKSKHLLNLPGASERLQLIEADLLKPGAFDSAVQGCDGVFHTASPFFYNVTDPDAELLDPAVKGTLNVLESCAKARTKKIVLTSSVAAVAYTPKRIGASVVDESFFSDIDLCRKEQRWYVLSKTLAELAAWDFVKEHNLNMVAVNPTMVLGPLLQASMNSSNELLLEYLNGTSKSFPNLAVGWVGVEDVALAHLLVYENPKSEGRYICNERVLHYGDFVSLLSKLYPQYPVLAK*
>ASH_rna12130
MSGAGKVVCVTGASGYIASWLVKLLLRRGYTVKASVRDPADPKKTEHLRALDGANERLHLFKANLLEEGSFDSAIDGCNGVFHTASPFYDAVKDPQAELLDPAVKGTLNVLSSCSKTPSVKRVVITSSMAAVIYNRRSRTPDVVVDESWFSDPDFCKEDKAWYVLSKTLAEEASWKYAKEHGIDIVTINPALVIGALLQPTLNTSAETILNLINGAPTYPNRTFGWVNVKDVAEAHILAYEVSSANGRYCLVERVAHFSEIVKVIKDLYPSIQVPDKSADDKPFLPTYPVSREKVRSLGIDYIPLEVSIKETIESLKEKGYVKL*
>ASH_rna17852
MTADGAIVLPGSETGSGNGRTVCVTGAGGFIASWIVKLLLERGYTVKGTVRNPEDQKNDHLRAMDGAEERLLLCKADLLDLEALRAAFHECQGVFHTASPVTDDPELMVEPAVDGTRKVIKAAADAGVRRVVFTSSIGAVTMDPKRGAEVVVDESCWSDLEFCKKTKNWYCYGKAVAEQAACELAKEVGVELVVVNPVLVLGPLLQPTVNASVTHVLKYLDGSAKTYANAVQAYVHVRDVAEAHILVFENPKASGRYLCAERVLHREDLVRMLAQFFPHYPVPTQCSDEVNPRKKPYEISNQKLRDLGLVFTPVTQALYDTVKSLQERGRLPAVS*
>ASH_rna3824
MPEFCVTGGTGFIAAYLVRELLARGHRVRATVRDPGDEKKIGFLRSMDGAKERLTLVKADLMVEGSFDEAVDGVDGVFHTASPVLSVGDIQENLIDPAIKGTMNVLKSCSKASSVKRVVLTSSCSAIRYRYDSTSISSLNESHWSDIIYCKKYNLWYAYGKTLSEKGAWQLAEELGINLVVVNPSFVVGPLIAPHPTSTLQMILSLVKGKFAAYPNTTIGFVHIDDVVFTHMLAMEDNRASGRLICSSSVAHWSEIVDMLRTKYPSFPIPNKCDEKEGDDNRHRMDTSKVKNLGLQSFKTIPQMFDDCIHSFEEKGFL*
>ASH_rna16063
MQNKSKVCVTGASGFLASRLIKRLLESGYHVTGTVRDPENYMKTAHLWKLEGAKDRLQLLRADLLEEGSFDIAVQGCEGVFHTASPVIGPKFDSKAEILDPAIQGTLNVLRSCKKSPTLRRVVLTSSSSAARIRDDIDHGTQLDESSWSSLELCERLQLWYPLAKILAEKAAWEFAKENDIDLVTVLPSFIIGPCMPHELSFTASNVLGLLRGESDKFSRHGRMGYIHIDDVACCHILVYEDLTAQGRYLCSSTVLENHELAALVSKRYPGLPIPNRFIDYYGKIPEYTFNTSKLQKMGFKFKGIEEMFDDFIQSLKDQGKNIQV*
>Sobic.009G043800.1
MAEAIEGGASATKGPVVVTGASGFVGSWLVMKLLHAGYTVRATVRDPANVEKTKPLLDLPGATERLSLWKADLAVEGSFDDAIRGCTGVFHVATPMDFESKDPENEVIKPTVEGMISIMQACKEAGTVRRIVFTSSAGTVNVEERRKPVYDEDSWTDVDFCRRVKMTGWMYFVSKTLAEKAAMAYAAEHGVDLITVIPTLVVGPFLSAGMPPSLVTAMALVTGNEAHYSILKQVQFIHLDDLCDAHLFLFEHPAAAGRYVCSAADATIHGLAAMLRERYPEYNIPRRFPGIDDDLQLVRFSSKKLLDHGFTFRYTTMENMYDAAIRTCREKGLIPLATAGGEGGSASAGAPGPGGTDAAISA*
>Sobic.003G230900.1
MGEVVATWEATEGGAGVKGPVVVTGASGFLGSWLVMKLLQAGYTVRATVRDPANVVKTKPLLDLPGATERLSLWKADLADEGSFDDAIRGCTGVFHVATPMDFESKDPENEVIKPTVEGMMSIMRACKEAGTVRRIVFTSSAGTVNIEERQRPVYDQDNWSDVDFCQRVKMTGWMYFVSKSLAEKAAMAYAAEHGLDFISIIPTLVVGPFLSAGMPPSLITALALVTGNEAHYSILKQVQFVHLDDLCDAHLFLFEHPAAAGRYVCSSHDATIHGLAAMLRDRYPEYDIPERFPGIEDDLQPVHFSSKKLLDHGFTFKYTVEDMFDAAIRMCREKGLIPLATAGGGRALP*
>Sobic.003G231000.1
MAEVVTTPAAMNGGASVKGPVVVTGASGFVGSWLVMKLLQAGYTVRATVRDPANVVKTKPLLDLPGATERLSLWKADLAVEGSFDDAIRGCTGVFHVATPMDFESKDPENEVIKPTVEGMISIMRACKEAGTVRRIVFTSSAGTCNIEEWRKPVYDEDNWTDVDFCRRVKMTGWMYFVSKTLAEKAALAYAAEHGMELVTIITTLVVGPFLSTGMPPSMITALALVTGNEAHYSILKQVQFVHLDDLCDAHIFLFEHPAAAGRYVCSSCDTTIHDLAAMLRDRYPEYDIPERFPAGTGIEDDLQMVHMSAKKLQDLGFTFRYTRMEDMYDDAIRTCREKGLIPLAAAGRDDGSASVRAPGERDVTATAGGDVSAPVRAPGGETDVTIGA*
>Sobic.004G050200.1
MEGGGSAAKGPVVVTGASGFVGSWLVMKLLQAGYTVRATVRDPANAAKTKPLLDLPGATERLSIWKADLAEEGSFDDAIRGCTGVFHVATPLDFESQDPENEVIKPAVEGVISILRACKEAAAAGGGTVRRVVFTSSAGTCSVEERQRPVYGDDDWSDVDFCRRAKMTGWMYFVSKTLAEKAALAYAAEHGVDLVSIIPTLVVGPFVSSGMPPSLVTALALVTGNEAHYSILKQVQFVHLDDLCDAEIFLFEHPAAAAGRYVCSSHDATIHGLAAMLRDRYPEYDIPQRFPGIEDDLQPVRFSSKKLLDHGFTFKYTAMEDMFDAAIRTCREKGLIPLATAGGGGDDSASVRAPGETDVTIV*
>Sobic.010G066000.1
MTVVGGDDAAAAAAGRGQTTTVCVTGAGGYVGSWIVKLLLERGYAVRGTVRNPDDAKNAHLRALPGATERLALCKADLLDYDTLRAAIAGCHGVFHTASPVTDDPEEMVEPAVTGTRYIIDAAAEAGTVRRVVLTSSIGAVAMDPNRSPDAVVDESCWSDLDFCKKTKNWYCYGKAVAEQAAWEEAAARGVDLVVVNPVLVQGPALQPSVNASLMHVLKYLNGSAKTYANAVQAYVHVRDAADAHVRVFEAPHAAGRYICADGAVLHREDVVRTLRKFFPDYPVPERCSDEVNPRKQPYKISNQKLRDLGLEFTPAAQALYDTVICFQEKGIIPIPAPTPSPSPEA*
>Sobic.001G037800.2
MAGETVLVTGASGFIGSTLVRLLLGRGYNVHAGVLNPDDKAETEHLLALAAGAGEGEGRLRIFRGDLLDGAALIDAARGCSGVFHLASPCIVDAVSDPQKQLIVPAVEGTLNVLRAAKEAGSVRRVVVTSSSCAIMPSPGWPAGEVRDERCWTDIDYSEKNGVWYPVSKTLAEKAAWKFAEENGVDVVVVNPTSVLGTIIPPTINSSMSVLLRLLQGCTEEYKDIWMGAVHVEDVALAHLLVFENPSASGRHICAESINHLSDFAAKLAELYPSYKVPKFPKDTQPGLVRAEAEVAAKKLVALGLQFRPLEKIIRDAVESLKSRGYIS*
>Sobic.006G226700.1
MSSSARNTTKLKTACVTGGNGYIGSALIKMLLEEGYAVKTTVRNPDDMEKNSHLKGLQELGPLTVLRADMDEEGSLDDAVAGCDYAFLVAAPVNLWAQDPEKQQIEPSVRGTLNAVRSCVKAGTVRRVILTSSAAGVYIRPDLQGDGHALDEDSWSDVDFLRANKPPTWGYCVSKVLLEKAACRFAEEHGISLVTVCPVLTVGAAPAPKVRTSIVDSLSMLSGDEAGLAVLRGIETTSGALQLVHIDDLCRAELFLAEEAAAGGRYICCSLNTTVVELARFLAHKYPQYRVKTNFDDDEHLLERPRVIMSSEKLVREGFEYRHNTLDEIYDNVVEYGKALGILPY*
>Sobic.007G141200.1
MTVVDAVSTDAAGAAPAAAAAPVVVAQPGNGQTVCVTGAAGYIASWLVKMLLEKGYTVKGTVRNPDDPKNAHLKALDGAAERLILCKADLLDYDAICRAVQGCQGVFHTASPVTDDPEQMVEPAVRGTEYVINAAAEAGTVRRVVFTSSIGAVTMDPSRGPDVVVDESCWSDLEFCKKTRNWYCYGKAVAEQAAWDAARQRGVDLVVVNPVLVVGPLLQPTVNASIAHVLKYLDGSARTFANAVQAYVDVRDVADAHLRVFESPAASGRYLCAERVLHREDVVRILAKLFPEYPVPTRCSDEVNPRKQPYKFSNQKLRDLGLEFRPVSQSLYDTVKNLQEKGHLPVLGEQTTEADKEEANAAAEVQQGGIAIRA*
>Sobic.010G195600.1
MEAAGGGRTTTMETVCVTGAGGFVASWLVERLLAAGRYMVHGTVRDPGDAKNAHLLALDGAAERLRLFKADLLDSGSVAAAVAGCDGVFHVACPVPDYALTDPEVELVAPAVTGTMNVLRACSEAEVKRVVVVSSLSAVMIKPEWDECKVMDEGCWSDVGHCRTTENWYCLSKTLAEMEAFEYAKRTGVDVVSVCPSLVIGPLLQPTLNASSAVVVDFLKGDRLVKMKLRHFVDVRDVADALLLVYETPEASGRYICNSHARLVSDVIKLLKSWYPTYQYATKFVQVNHEPPFSSKKLQALGWKFRPFEETLRDSVESFKAAGVLD*
>Sobic.006G226800.1
MSSSAGNKKTMKTACVTGGSGYIGSALIKLLLEKGYAVKTTVRNPDDMEKNSHLKDLQKLGPLTVFRADMDEEGSFDDAVAGCDYVFLVAAPLHFEAQDPEKEQIEPAIQGTLNTMRSCVKAGTVRRVILTSSVAAVYFRPDLLGDGHGHVLDEDSWSDVDFLRAHKPPTWSHCVSKVLLEKEAGRFAEEHGISLVTILPVIVVGAAPAPKARSSIVDCLSMLSGDEAGLAMLRAIQKTSGEVQLVHVDDLCRAELFLAENATANGRYICSRYHPTLVELATFLAQKYPQYGVKPTDFDDEERPRVTMSLEKLIREGFEYKHNTLEEIYDNVVEYGKALGILPY*
>Sobic.002G146000.1
MPTAETTTPVPPALSGQGRTVCVTGAGGFIASWLVKRLLEKGYTVRGTVRNPVDPKNDHLRALDGAADRLVLLRADLLDPESLVEAFSGCDGVFHAASPVTDDPEMMIEPAIRGTQYVMTAAADTGVKRVVFTSSIGTVYMNPYREPNKPVDDTCWSDLEYCKNTQNWYCYAKTVAEQGAWEVARKRGLDLIVVNPVLVLGPLLQPTVNASTDHVMKYLTGSAKTYVNAAQAYVHVQDVAEAHVRVYEAPYAHGRYICAESTLHRGELCRILAKLFPEYPIPTKCKDDVNPPVTGYKFTNQRLKDLGMDFVPVLQCLYETVKSLQEKGMLPVLPPKDDQDQQLHKS*
>Sobic.007G206000.1
MASTGKGKVCVTGASGFIASWLIKRLLESGYHVLGTVRDPGNHKKVGHLWVLEGAKERLQLVRADLLEEGSFDDAVMACEGVFHTASPVITKSDSKEEMLNSAINGTLNVLRSCKKNPSLRRVVLTSSSATVRIKDEADLPPNVLLDETSWSSIEYCESLQIWYAVAKILAEKAAWEFAKEHRIDLVTVLPTFVIGPNLSPELSPTASDVLGLFQGETVKFTVYGRMGYVHIDDVARCHILAYESAGAHGRYICNAAVLCCGDLVALLARRFPAYPIPRSLPSVYGEQTYGFDTSKARALGLVDLKGVEEMFDDAVDSLRGHGHLPAAEDVGKHG*
>Sobic.006G227300.1
MSTGNRKKTACVTGGNGYIASALIKMLLERGYAVKTTVRKPDDMEKNSHLKDLQTLGSLEIFRADLDEDGSFDDAVAGCDYAFLVAAPVNLHTKNPEKELIEPAVRGTLNVMRSCVKAGTVRRVVLTSSAASVSSRPQLQGDGLVLDEDSWSDVEYLRAHKPAGPWGYPVSKVLLEKEAYRFSEEHGISLVTVCPVLTVGAAPAPTVRTSVPNCLSLLSGDEAEFAVLDAIERDAGCVPLVHVDDLCRAELFVAEEDAAAGRYICCSLNTTITDLARFLTDNYPQYGVKTNLLSGEQLQKPRVHLSSEKLVKEGFGFRYTTLDDMYDDMVEYGKVLGILPC*
>Sobic.006G227000.1
MSEGGRKQKTACVTGGNGYIASVLIKMLLENGYAVKTTVRNPDDMAKNSHLKDMQAVGPLTVLRADLLEEGSFDEAVAGCDYAFLIAAPVNLHSKNPEKELIEPAVRGILNVMRSCAKAGTVKRVILTSSAAAVAGRPLQGGGHVLDEESWTDVEYLTAKKSSHWGYGVSKVLAEKEACRFAKEHGINFVSVCPVLTVGAAPATKMDTSLHASLSCYPVASKFPCDEAAFRVLRGIEMATGCMPLVHAADLCRAQMFVAEEDAAAGRYICCSVNTTIVELAHFLADKYPQYTVKTHLLSSGVLEKPRVSLSSARLLGEGFKFKYETLDEIYDDVVAQGKALGVLPN*
>Sobic.006G227100.1
MSAGARKKTACVTGGNGYIASVLIKMLLEKGYAVKTTVRNPDDMEKSSHLRDLQALGPLEVLGADLDKEGSFDDAVAGCDYAFLVAAPVNLHSKNPEEELIEPAVRGTLNVMRSCAKAGTVKRVVLTSSAAAVSGRPLQGSGHVLDEESWSDVEYLTANKSGPWGYPVSKVLSEKAACRFAEEHGISLVTVCPVLTVGAAPAPKIHTSVPASLSLLSGDEAAFGVLKGIEMATGCVSLVHVADLCRAEVFVAEEDAAAGRYVCCSVNTTIVELARFLADKYPQYTVKTDLLSTGEVLEKRRVSLSSARLVSEGFEFEYETLGKIYGDVVEHGKALGILPN*
>Sobic.006G226900.1
MSSSVVEKKKMACVTGGNGYIASALIKMLLENGYAVKTTVRNPDDMSKNSHLKNLKALGHLEVLRADLDQEGSFDEAVAGCHYAFLVAAPKDVIEPAVRGTLNVMRSCARARTLRRVILTSSSAGVYIRPELPQQGDDDDGHVVLDEDSWSDVEYLRAEKPPLWWAYCVSKVLLEKAACRFAEEHGISLVTICPVVTVGEAPAPVVNTSVPLCLSFLTGNEALLAALKGIEKTSGGVQLVHVDDLCRAELFVAEEAAAAGRYICCSLNTTVVEIARFLARKYPQYGVETNLSTDDDEQLLEKPRVSLSSAKLVGEGFEFKYKTLDEIYGDVVRRVRQGTGNSALLI*
>Sobic.006G227400.1
MSSGDGKKKTACVTGGNGYIASALIKVLLEKRYAVKTTVRNPDDMAKNSHLKDLQALGHLEVLRADLDEEGSFDDAVAGCDYAFLVAAPVNLMSENPEKELIEPAVQGTLNVLRSCAKVGATLKRVVLTSSAGSVIVRPELQGDGHVLDEESWSDVEYLTANKSGLWAYPVSKVLAEKAASRFAEEHGISLVTVCPVVTVGAAPARSARPSVLNCLSLLSGDEAAFGALRAMEMSGMLALVRVEDLCRAEVFLAEEEAAAAGRYLCCGLNTTILQLARFLSEKYPQYTVKTNLLAGELLEKPRVCLSSAKLVGEGFDYKYKTLDGMYDDMINYGKALRILPGK*
>Sobic.006G227600.1
EKLKNLVVGGNGYIASALIKMLLEKGYAVKTTVRNPDDMAKNSHLKDLKALGPLEVFRADLNEEGSFDDAVAGCNYAFLVAAPVNLKSEDPQLRSCVKAGTVKRVVLTSSASSVTRRQLQGDGHVLDEESWSDVEYLTATKSGLWAYPVSKVLLEKAASRFAAEHGVSLVTVCPVITVGAAPAPSAHTSVPICLSLLSGDEAQFGVMRAMEMASGTVALVHVDDVCRAEVFLAEQEAAAGRYLCCGLNTTILQLARFLTEKYPQYTVKRNLLSGDLLEKPRVHVSSGKLVKEGFDYKYKMLDGMYDDMIDYGKDLGILP*
>Sobic.002G251200.1
MVSSNKGKVCVTGASGFIASWLIKRLLESGYHVVGTVRDPGNHQKTAHLWKLPGAKERLQIVRADLLEEGSFDNAVMDCDGVFHTASPVLAKSDSSSKEETLVPAVNGTLNVLRSCKKNPFLKRVVLTSSSSAVRIRDDDQPNISLDETTWSSVPLCEKMQLWYALAKVFAEKAAWEFAKENNIDLVTVLPSFVIGPSLSHELCVTASDVLGLFQGDTARFSSYGRMGYVHIDDVASSHILVYETPHATGRYLCSSVVLDNDELVSLLAKRYPVFPIPRRLNSPYGKQSYQLNTSKLQGLGFKFRGVQEMFDDCVQSLKDQGHLLECPL*
>Sobic.006G227800.2
MSASMPAGAGAASASKGRKKTACVTGGNGYIASALVKMLLDKGYAVKTTVRNPDDMDKNSHLIMELQSLGHLEVFRADLDEEGSFDDAVAGCDYAFLVAAPVNLTSENPETEQIEPTVRATLNVMRSCLKAGTVRRVVLTSAASTICIRPLEGDGHVLDEHSWSDLDYVTAERPPAWGYVISKVLSEKEAFRFAQEHGISLAIVCPVLTVGASPAREAYASVRASLSMLSGDEAALAMLKGIEKSFGAVPVVHLHDLCRAEVFLAETATAAPGRYICSSVSTTVVEIARFLADKYTQYHVDIKQSSDDELLEKPRVSLSSAKLVKEGFQFKYSTLDAIYGDVIQCARFSCSTTGPRLFRAQQRHRSIQIHSLVNLHRFVVVEQEQIRG*
>Sobic.006G227800.1
MSASMPAGAGAASASKGRKKTACVTGGNGYIASALVKMLLDKGYAVKTTVRNPDDMDKNSHLIMELQSLGHLEVFRADLDEEGSFDDAVAGCDYAFLVAAPVNLTSENPETEQIEPTVRATLNVMRSCLKAGTVRRVVLTSAASTICIRPLEGDGHVLDEHSWSDLDYVTAERPPAWGYVISKVLSEKEAFRFAQEHGISLAIVCPVLTVGASPAREAYASVRASLSMLSGDEAALAMLKGIEKSFGAVPVVHLHDLCRAEVFLAETATAAPGRYICSSVSTTVVEIARFLADKYTQYHVDIKQSSDDELLEKPRVSLSSAKLVKEGFQFKYSTLDAIYGDVIQYGKTLGNLLH*
>Sobic.006G227200.1
MSAGDMKKTACVTGGNGYIASALIKMLLEKGYAVKTTVRNPDDMEKNSHLKDLQALGHLEVFRADLDEDGSFDDAVAGCDYAFLVAAPVNLHTKNPEKELIEPAVRGTLNVMRSCVKAGTVRRVVLTSSAASVSSRPQLQGDGHVLDEDSWSDVEYLRAHKPAGPWAYPVSKVLLEKEACRFSEEHGISLVTVCPVATVGEAPAPTVRTSVPNCLSLLSGDEAEFAVLDAIERATGCVPLVHVDDLCRAELFVAEEVSAAGRYICCSINTTIAELARFLADKYPQYDVKTSLLSGERLEKPRVRLSSEKLVKEGFEFRYRTLDDMYDDMVEYGKTLGILPS*
>Misin05G202100.1
MGEVVAPREATEGGASVKGPVVVTGASGFLGSWLVMKLLQAGYTVRATVRDPANVVKTKPLLDLAGATERLSLWKADLAEEGSFDDAIRGCTGVFHVATPMDFESKDPENEVIKPTVEGMMSIMRTCKEAGTVRRIVFTSSAGTVNIEERQRPVYDQDNWSDVDFCRRVKMTGWMYFVSKSLAEKAAMAYAAEHGLDFISIIPTLVVGPFLSAGMPPSLITALALVTGNEPHYSILKQVQFVHLDDLCDAHLFLFEHPAAAGRYVCSSHDTTIHGLAAMLRDRYPEYDIPERFPGIEDDVQPVHFSSKKLLDHGFTFKCTVEDMFDAAIRTCREKGLIPLATAGAEGSASVRAPGETDVTIGALVS*
>MisinT444800.1
MAEAAAATREAVNGGASAKGPVVVTGASGFVGSWLVMKLLQAGYTVRATVRDPTNVEKAKPLLDLPGATERLSLWKADLAVEGSFDDAIRGCTGVFHVATPMDFESKDPENEVIKPTVEGMVSILRACKEAGTVRRIVFTSSAGTVNVEERRKPVYDEDSWTDVDFCRRVKMTGWMYFVSKTLAEKAALAYAAEHGLHLITIIPTLVVGPFFSAGMPPSMITALALVTGNEPHYSILKQVQFVHLDDLCDAHLFLFEHPAAAGRYVCSSADATIHGLAAMLRDRYPEYDIPERFPGIEDDLQPVHFSSKKLLDHGFTFKYTVENMYDGAIRTCREKGLIPLATAGGDGSAPVCKPGDTDVTVTAGGDGSAPVRAPGETDVTIGA*
>MisinT445200.1
MGEVAAPREATEGGASVKGPVVVTGASGFLGSWLVMKLLQAGYTVRATVRDPANVEKAKPLLDLPGATERLSLWKADLAEEGSFDDPIRGCTGVFHVATPMDFESKDPENEVIKPTVEGMMSIMRACREAGTVRRIVFTSSAGTVNIEERQRPVYDQDNWSDVDFCRRVKMTGWMYFVSKSLAEKAAMAYAAEHGLDFISIIPTLVVGPFLSAGMPPSLVTALALVTGNEPHYSILKQVQFVHLDDLCDAHLFLFEHPPAAGRYVCSSADATIHGLAAMLRDRYPEYDIPERFPGIEDDLQPVHFSSKKLLDHGFTFKYTVEDMFDAAIRTCREKGLIPLATAGAEGSASVRAPGETDVTIGA*
>Misin19G189000.1
MEGAAGRTRTAVCVTGAGGFVASWLVERLLAGGRYVVHGTVRDPGDAKNAHLAAMDGAADRLRLFRADLLDYGSVAATIAGCDGVFHVASPVPVTNRVTDPEGELLAPAVTGTMNVLKACSEAKVKRVVVVSSVAAVMVNPGWPQNEVMDEACWSDVEFCRSTQNWYCLSKTLAELEAFDYAKRTGLDVVSVCPSLVIGPLLQSTVNASSSIIVDCLKGDREVKLKLRNFVDVRDVADALLLVYETPEASGRYICDANARQVSDAIALLKNWYPAYNHATKFVQVSDEPLFSSKKLEALGWKFRTFEETLRDSVESFKAAGVLD*
>Misin18G195500.2
MEGAGAAGRTRTAVGVTGAGGFVASWLVERLLAGGRYVVHGTVRDPGDAKNAHLAAMDGAADRLRLFRADLLDYGSVAAAIAGCDGVFHVASPVPSTYPVELLAPAVTGTMNVLKACSEAKVKRVVVVSSLSAVMVNPGWPQDEVMDEACWSDVEFCRTTQNWYCLSKTLAELEAFDYAKRTGLDVVSVCPSLVIGPLLQSTVNASSSIIVDCLKGDHEVKLKLRNFVDVRDVADALLLVYETPEASGRYICDANARQVSDVIALLKNWYPAYNHATKFVQVSDEPLFSSKKLEALGWKFRTFEETLRDSVESFTAAGVLD*
>Misin18G195500.1
MEGAGAAGRTRTAVGVTGAGGFVASWLVERLLAGGRYVVHGTVRDPGDAKNAHLAAMDGAADRLRLFRADLLDYGSVAAAIAGCDGVFHVASPVPSTYPVGDLQVELLAPAVTGTMNVLKACSEAKVKRVVVVSSLSAVMVNPGWPQDEVMDEACWSDVEFCRTTQNWYCLSKTLAELEAFDYAKRTGLDVVSVCPSLVIGPLLQSTVNASSSIIVDCLKGDHEVKLKLRNFVDVRDVADALLLVYETPEASGRYICDANARQVSDVIALLKNWYPAYNHATKFVQVSDEPLFSSKKLEALGWKFRTFEETLRDSVESFTAAGVLD*
>Misin19G075700.1
MADAAAPGLGQTVCVTGASGYIGSWIVKLLLDRGYTVRGTVRNPEDAKNAHLRALPGAAERLTLCKADLLDGGALRAAVAGCHGVFHTASPMTDDPEKMLEPAVRGARYVIEAAAEAGTVRRVVLTSSIGAVTMDSNRAPDAVVDESCWSDLEFCKETKNWYCYGKAVAEQAAWEAAARRGVDLVVVIPVLVQGPALQPSVNASLTHVLKYLNGSVTTYANAVQGYVHVRDAADAHVRVFEVPDAAGRYICSDAVLHREDVVRILREFFPEYPVPDRCSDEVNPRKAPYKISNQRLRELGLEFTPAAQALYETVICFQDKGVLPVSAGPSSL*
>Misin18G071300.1
MTVVGGDDAAAAPGRGQTVCVTGAGGYVGSWIVKLLLERGYAVRGTVRNPDDAKNAHLRALPGAAERLALCKADLLDYDALRAAVAGCHGVFHTASPVTDDPEEMVEPAVTGTRYVIDAAAEAGTVRRVVLTSSIGAVAMDPNRAPDAVVDESCWSDLEFCKKTKNWYCYGKAVAEQAAWEAAAARGVDLVVVNPVLVQGPALQPTVNASLMHVLKYLNGSAKTYANAVQAYVHVRDAADAHVRVFEAPHAAGRYICADAVLHREDVVRTLRKFFPDYPVPERCSDEVNPRKQPYKISNQKLRDLGLEFTPAAQALYDTVICFQEKGIIPIPAPTPSPEPDQA*
>Misin01G029800.1
MAGETVLVTGASGFIGSTLVRLLLGRGYNVHAGVLNPDDTAETEHLLALAAGAGEGRLRIFRGDLLDGAALMDAARGCSGVFHLASPCIVDAVSDPQKQLIVPAVEGTLNVLRAAKEAGSVRRVVVTSSSSAIMPSPGWPAGEVRDERCWTDIDYCEKNGVWYPVSKTLAEKAAWKFAEENGLDVVVINPMSVLGPIIPPTINSSMSVLLRLLQGCTEEYKDIWMGAVHVEDVALAHLLVFENPSASGRHICAESINHLSDFAAKLAELYPSYKVPKFPRDTQPGLVRAEAEVASKKLVALGLQFRPLEKIIRDAVESLKSRGYIS*
>Misin12G229900.1
MAGDMSSSAGDSNKKKTACVTGGSGYIGSALIKLLLEEGYAVKTTVRNPDDMEKNSHIKGLQQLGPLTVFRADMDEEGSFDDAVAGCDYVFLVAAPLHFEAQDPEKEQIEPAVRGTLNAMRSCVKAGTVRRVILTSSVAAVINIRPDLQGDGHGHVLDEDSWSDVEYLRANKPPIWAHCVSKVLLEKEAGRFAEEHGISLVTVLPVIVVGAAPAPKARSSIVDCLSLLSGDEAGLAMLKGIQKSFGEVQLVHVDDLCRAELFLAEAAAANGRYICSSLNPTLVELARFLAQKYPQYGVKTNFDDDEERPRVGVSSEKLVREGFQYRHNTLDEIYDNVVEYGKALGILPY*
>Misin13G118000.1
MTVVDAVSTDAGAAPAAAAPVQPAGNGQTVCVTGAAGYIASWLVKLLLEKGYTVKGTVRNPDDPKNAHLKALDGAAERLILCKADLLDYDAICRAVQGCQGVFHTASPVTDDPEQMVEPAVRGTEYVINAAAEAGTVRRVVFTSSIGAVTMDPSRGPDVVVDESCWSDLEFCKKTRNWYCYGKAVAEQAAWDAARQRGVDLLVVNPVLVVGPLLQPTVNASIAHVVKYLDGSARTFANAVQAYVDVRDVADAHLRVFESPRASGRHLCAERVLHREDVVRILAKLFPEYPVPTGCSDEVNPRKQPYKFSNQKLRDLGLEFRPVSQSLYDTVKNLQEKGHLPVLGEQTTEADDKEAAPAVAELQQGGIAIRA*
>Misin07G299100.1
MTVVDAVSTDAGAPAAAAALVQQPAGNGQTVCVTGAAGYIASWLVKLLLQKGYTVKGTVRNPDDPKNAHLKALDGAAERLILCKADLLDYDAICRAVQGCQGVFHTASPVTDDPEQMVEPAVRGTEYVINAASEAGTVRRVVFTSSIGAVTMDPSRGPDVVVDESCWSDLEFCKKTRNWYCYGKAVAEQAAWDAGRQRGVDLVVVNPVLVVGPLLQPTVNASIAHVVKYLDGSARTFANAVQAYVDVRDVADAHLRVFESPRASGRYLCAERVLHREDVVRILAKLFPEYPVPTRCSDEVNPRKQPYKLSNQKLRDLGLEFRPVSQSLYDTVKNLQEKGHLPVLGEQTTEADDKEAAPAAAELQQGGIAIRA*
>Misin18G195400.1
MEEAGGGTTMKTVCVTGAGGFVASWLVERLLAGGRYMVHGTVRDPGDAKNAHLLGLDGAAERLRLLKADLLDYGSVAAAIAGCGGVFHVACPVPDYALTDPEVEILAPAVTGTMNVLRACSEAEVVKRVVVVSSLSAVMIQPEWGECKVMDEGCWSDVDLCRTTENWYCLSKTLAEREAFDYAKRTGIDVVSVCPSLVIGPLLQPTLNASSSVVVDFLKGDRLVKMKLRHFVDVRDVADALLLVYESPEASGRYICNSHARLVSDVIKLLKSWYPTYQYATKFVQVSHEPPFSSKKLQALGWKFRPFEETLRDSVESFKAAGVLD*
>Misin02G009800.1
MAGETVLVTGASGFIGSTLVRRLLGRGYNVHAGVLNPDDRAETEHLLALAAGAGEGRLRIFRGDLLDGAALMDAARGCSGVFHLGSPCIVDAVSDPQKQLIVPAVEGTLNVLRAAKEAGSVRRVVVTSSSSAIMPSPGWPAGEVRDERCWTDIDYCEKNGVWYPVSKTLAEKAAWKFAEENGLDVVVINPMSVLGPIIPPTINSSMSVLLRLLQGCTEEYKDIWMGAVHVEDVALAHLLVFENPSASGRHICAESINHLSDFAAKLTELYPSYKVPKFPKDTQPGLVRAEAEVASKKLVELGLQFRHLEKIIRDAVESLKSRGYIS*
>Misin12G236000.1
MSAGGRKKTACVTGGNGYIASLLIKMLLEKGYAVKTTVRDPDDMEKSSHLMELQALGPLEVLRADLDDEGSFDDAVAGCDYAFLVAAPVNLHSKNPEKELIEPAVRGTLNVMRSCAKAGTVKRVVLTSSAAAVSGGPLQGSGHVLDEESWSDVEYLTANKSGPWGYPVSKVLSEKEACRFAEEHGISLVTVCPVLTVGAAPATKIHTSVPASLSLLSGDEAAFGVLKGIEMATGCVSLVHVADLCRAEMFVAEEDAAAGRYVCCSVNTTIVELARFLADKYPQYTVKTDLLCSDEVLQKPRVSLSSAKLVSEGFEFKYETLGQIYDDVVEHGKALGILPN*
>Misin07G236500.1
MASTAKGKVCVTGASGFIASWLVKRLLESGYHVLGTVRDPGNDKKVGHLWDLEGAKERLQLVRADLLEEGSFDDAVMACEGVFHAASPVITKSDSKEEMLDSAINGTLSVLRSCKKNPSLRRVVLTSSSATVRIKDEADLPPNVLLDETSWSSIEYCESLQIWYAVAKILAEKAAWEFAKEHRIDLVTVLPTFVIGPNLSPELSPTASDVLGLFQGETAKFTVYGRMGYVHIDDVARCHILAYESAGAHGRYICNAAVLGCGDLVALLARRFPAYPIPRSLPSVYGEQTYGFDTSKARTLGLADLKGVEEMFDDAVDSLRGHGHLPTAEDAGTRSLLI*
>Misin03G124400.1
MPTAETTTPVPALSGQGRTVCVTGAGGFIASWLVKRLLEKGYTVRGTVRSPVDPKNDHLRALDGAADRLVLLRADLLDPQSLVEAFSGCDGVFHAASPVTDDPEMMIEPAIRGTRYVMMAAADTGVKRVVFTSSIGTVYMNPYRDPNKPVDDTCWSDLEYCKNTQNWYCYAKTVAEQGAWEVARKRGLDLIVVNPVLVLGPLLQQTVNASTDHVMKYLTGSAKTYVNAAQAYVHVKDVAEAHVRVYEARDAHGRYICAESTLHRGELCRILVKLFPEYPIPTKCKDEVNPPVIGYKFTNQRLKDLGMDFVPVLQCLYETVKSLQEKGMLPVLPPKDDQDQLHKS*
>Misin13G178200.1
MASAAKGKVCVTGAAGFIASWLVKRLLESGYHVLGTVRDPGNDKKVGHLWNLEGAKERLQLVRADLLEEGSFDDAVMACEGVFHTASPVITKSDSKEEMLDSAINGTLNVLRSCKKNPSLGRVVLTSSSATVRIKDEADLPPNVLLDETSWSSIEYCESLQIWYAVAKILAEKAAWEFAKENRIDLVTVLPTFVIGPNLSPELSPTASDVLGLFQGETAKFTVYGRMGYVHIDDVARCHILAYESAGAHGRYICNAAVLGCGDLVALLARRFPAYPIPRSLPSVYGEQSYGFDTSKARALGLTDLKGVEEMFDDAVDSLRGHGHLPAAKDAGARSL*
>Misin08G123100.1
MSSAAAAATMTGAGKVVCVTGASGYIASWVVRLLLDRGYTVRATVRDTADPKKTLHLTALDGAKDRLHLFKASLLEEGSFDAAVHGCDTVFHTASPFYHNVKDPKAELLDPAVKGTLNVLGSCKKASIKKVVITSSMAAVSYNEKPRTPEVTVDETWFSDPQICEKNQQWYVLSKTLAEQAAWKFSRDNGFEIVTINPAMVIGPLLQPTLNTSAEAILKLINGSSTYPNLSFGWVNVKDVALAHILAYEVPSANGRYCMVERVVHYSELVNIIRNMYPTIRLPDKCADDKPFVPTYQVSKEKIKSLGIELIPVETSVKETIESLKEKGFVSFDSSNL*
>Misin07G160000.1
MSSAAAAMTGAGKLVCVTGASGYIASWIVRLLLDRGYTVRATVRDTADPKKTLHLTALDGAKDRLHLFKASLLEEGSFDAAVHGCDTVFHTASPFYHNVKDPKAELLDPAVKGTLNVLGSCKKASIKKVVITSSMAAVSFNEKPRTPEVTVDETWFSDPQICEKNQQWYVLSKTLAEQAAWKFSRDNGFEIVTINPAMVIGPLLQPTLNTSAEAILKLINGSSTYPNLSFGWVNVKDVALAHILAYEVPSANGRYCMVERVVHFSELVNIIRNIYPTIHLPDKCADDRPFVPTYQVSKEKIRSLGIELIPVETSIKETIESLKEKGFVSFDSSNL*
>Misin12G236100.1
MSGGGRKKTACVTGGNGYIASVLVKTLLEKGYAVKTTVRNPDDMAKNSHLKDLQAVGPLTVLRADLLEEGSFDEAIAGSDYVFLVAAPVNLHSKNPEKELIEPAVRGILNVMRSCAKAGTVKRVILTSSAAAVVGRPLQGGGHVLDEESWTDVEYLTANKSSHWGYGVSKVLAEKEACRFAEEHGISLVSVCPVLTVGAAPTTKMDTSLHASLSLLSGDQAAFRVLRGIEMATGCMPLVHAADLCRAQMFVAEEDAAAGRYICCSVNTNIVELARFLADKYPQYTVKTDLLSSGGVLQKPRVSLSSARLLSEGFEFKYETLDDIYDDVVEQGKAQGILPN*
>Misin12G236200.1
MSSSAGDKKKTACVTGGNGYIASALIKMLLEKGYAVKTTVRNPDDMAKNSHLKDLQALGSLTVLRGDLDDEGSFDEAVAGCDYAFLVAAPVNIASEDPEKELIEPAVRGTLNVMSSCARAGTVRRVILTSSSAGVYIRPELPQQGDDGHVVLDEGSWSDVEYLRAEKPPLWWAYCVSKVLLEKAACRFAEQHGISLVTVCPVVTVGEAPAPVVNTSVPVCLSFLTGNEALLAALKGIEKTSGGVQLVHVDDLCRAELFVAEEAAAVGRYICCSLNTTVVEIARFLAHKYPQYGVETNLPTDDDQQLLEKPRVSLSSAKLVREGFEFKYKTLDEIYGDVVEYGKALGILPY*
>Misin12G229500.1
MPGGGRKKTACVTGGNGYIASVLIKMLLEKGYAVKTTVRNPDDMEKSSHLMELQALGPLEVLRADLDDEGSFDDAVAGCDYAFLVAAPVNLHSKNPEKELIEPAVRGTLNVMRSCAKAGTVKRVVLTSSAAAVSSRPLQGSGQVLDEESWSDVEYLTANKSGPWGYPVSKVLSEKEACRFAQEHGISLVTVCPVLTVGAAPATKIHTSVPASLSLLSGDEAAFGVLKGIEMATGCVSLVHVADLCRAEMFVAEEDAAAGRYVCCSVNTTIVELARFLADKYPQYTVKTDLLSGEVLEKPRVLLSSARLVSEGFEFEYKTLGEIYGDVVEHGKALGILPN*
>Misin09G000200.1
MSEGGRKKTACVTGGNGYIASVLIKMLLQKGYAVKTTVRNPDAMEKSSHSHLRDLQALGPLQVLRADLDDEGSFDDAVAGCDYAFLVAAPVNLHSKNPEKELIEPAVRGTLNVMRSCAKAGTVKRVVLTSSAATVSGRPLQGGGHVLDEESWSDVEYLTANKSGPWGYPVSKVLSEKEACRFAQEHGISLVTVCPVLTVGAAPAAKIHTSVPASLSLLSGDEAAFGVLRGIEMATGCVPLVHVADLCRAEMFVAEEDAAAGRYVCCSVNTTIVYLARFLADKYHPQYTVKRDLLCSDEVVLQKPRVSLSSAKLVSEGFEFKYQTLGEIYDDVVEHGKALGILPS*
>Misin05G202200.1
MESRPGGGRQLRRRHQGLHGVFHVATPMDFESKDPDNEVIKPTVEGMISILRACKEAGTVRRIVFTSSAGTVNVDERRKPVYDEDSWTDVDFCRRVKMTGWMYFVSKTLAEKAALAYAAEHGLHLITIIPTLVVGPFFSAGMPPSMITALALVTGNEPHYWILRQIQFVHLDDLCDAHIFLFEHPVASGRYVCSSANATIHGLAAMLRDRYPEYDIPQSFPGIEDDLQLERMSSKKLLDHGFTFKYTTMEDMYDGAIRTCREKGLIPLATAGGDGSASCANPATRM*
>Misin03G211700.1
MPPESINIPVGAYKRRFVWIGAQHQLSLSENMVSSNKGKVCVTGASGFIASWLIKRLLESGYHVVGTVRDPGNHQKTAHLWKLPGAKERLQIVRADLLEEGSFDNAVMDCDGVFHTASPVLAKSDSSSKEETLVPAVNGTLNVLRSCKKNPFLKRVVLTSSSSAVRIRDDDQPNISLDETTWSSVPLCEKMQLWYALAKVFAEKAAWEFAKENNIDLVTVLPSFVIGPSLSHELCVTASDVLGLFQGDTARFSSYGRMGYVHIDDVANSHILVYEAPEATGRYMCSSVVLDNDELVSLLAKRYPIFPIPRRLNSPYGKQSYQLNTSKLQGLGIKFRGVQEMFDDCVQSLKDQGHLLECPL*
>Misin04G233100.1
MPPESINIPVDAYKRRLVWIGAQHHLPLSENMVSSNKGKVCVTGASGFVASWLIRRLLESGYHVVGTVRDPGNHQKTAHLWKLPGAKERLQIVRADLLEEGSFDKAMMDCDGVFHTASPVLAKSDSSSKEETLVPAVNGTLNVLRSCKKNPFLKRVVLTSSSSAVRIRDDDQPNISLDETTWSSVPLCEKIQLWYALAKVFAEKAAWEFAKENNIDLVTVLPSFVIGPSLSHELCVTASDVLGLFQGDTARFSSYGRMGYVHIDDVASSHILVYEAPEATGRYLCSSVVLDNDELVSLLAKRYPIFPIPRRLNSPYGKQSYQLNTSKLQGLGFKFRGVQEMFDDCVQSLKDQGHLLECPL*
>Misin04G233100.2
MVSSNKGKVCVTGASGFVASWLIRRLLESGYHVVGTVRDPGNHQKTAHLWKLPGAKERLQIVRADLLEEGSFDKAMMDCDGVFHTASPVLAKSDSSSKEETLVPAVNGTLNVLRSCKKNPFLKRVVLTSSSSAVRIRDDDQPNISLDETTWSSVPLCEKIQLWYALAKVFAEKAAWEFAKENNIDLVTVLPSFVIGPSLSHELCVTASDVLGLFQGDTARFSSYGRMGYVHIDDVASSHILVYEAPEATGRYLCSSVVLDNDELVSLLAKRYPIFPIPRRLNSPYGKQSYQLNTSKLQGLGFKFRGVQEMFDDCVQSLKDQGHLLECPL*
>Misin11G225500.1
MPAGAGAAVKGKTACVTGGNGYIASPLVKMLLEKGYAVKTTVRNPDDMEKNSHLMELQALGPLEVLRADLDYEGSFDDAVAGCDYAILVAAPVNLTSENPEKEQIEPTVRATLNVLRSCVKAGTVRRVVLTSAASSICIPQLEGDGHVLDEHSWSDLDYVTAEKPPAWGYVISKVLAEKEAFRFAQDHGISLVVVCPVLTVGASPAPKACASVRASLSMLSGDEAALAMLKGIEKSIGAVPVIHLHDLCRAEVFLAETATASSGRYICSSVGTTVVEIARFLAEQYPQYHVNIKQSGDDELLEKPRVSLSSAKLVKEGFEFKYNTLDAIYGDVIEYGKALGILLRY*
>Misin12G229800.1
MSSSAGDNKKTACVTGGNGYIASALIKMLLEKGYAVKTTVRNPDDMAKNSHLKDLQALGSLTVLRGDLDVEGSFDEAVAGCDYAFLVAAPVNVASEDPEKELIEPAVRGTLNVMRSCARAGTVRRVILTSSSAGVYIRPELPQQGDDGHVVLDEDSWSDVEYVRAEKPLWWAYCVSKVLLEKAASRFAEEHGISLVTVCPVVTVGAAPAPVVNTSVPVCLSFLTGNVALLAALKGMEKTSGGVHLVHVDDLCRAELFVAEEAAAAGRYICCSLNTTIAELARFLADKYPQYGVETNLSTDDDQLLEKTRVILSSAKLVKEGFEFKYKTLDEIYGDVVEYGKALGILPY*
>Misin12G238400.1
MAMAPACEERKKTACVTGGNGYIASLLIKMLLEKDYVVKTTVRHPEDKESNSHLEDLKKLGTLEVYRADLGDEGSFDEAVAGCDYAFLLAAPVNYTSKNPEKELMELGVQGTLNVMRSCVKSGTVKRVVLTSSTAAVSSKPLEGDGHVLDEESWSDVDYLTAKRTGLWAYPVSKVLLEKAASEIAEEHGISLVTLCPSVTVGEAPDRQVYTTVPAILSLLSGDEKELKVLKGIERASGSVPLVHVEDVCRAEIFAAEEAADGRYICNSLDTTIVEMARFLADKYPQYDVSTNLSGGDLLEKPIALLPSAKLIKEGFEFKYKTLEHIYENMVEYGKALGILPN*
>Misin12G229600.1
MSGGGRKKTACVTGGNGYIASVLIKMLLEKGYAVKTTVRNPDDMAKNSHLKDLQAVGPLTVLRADLLEEGSFDEAVAGSDYVFQVAAPVNLHSKNPEKELIEPAVRGILNVMRSCAKAGTVKRVILTSSSAAVTGRPLQGGVHVLDEKSWTDVEYLTANKSSHWGYGVSKVLAEKEACRFAEEHGISLVSVCPVVTVGAAPAPATKMDTSLHASLSLLSGDQAAFRVLRGIEMGTGCMPLVHAADLCRAQMFVAEEDAAAGRYICCSVNTTIVEIARFLADKYPQYTVKTNLLSSGGVLEKPRVSLSSARLLSEGFKFKYETLDEIYDDVVEQGKAQGILPN*
>Misin12G229600.2
MSGGGRKKTACVTGGNGYIASVLIKMLLEKGYAVKTTVRNPDDMAKNSHLKDLQAVGPLTVLRADLLEEGSFDEAVAGSDYVFQVAAPVNLHSKNPEKELIEPAVRGILNVMRSCAKAGTVKRVILTSSSAAVTGRPLQGGVHVLDEKSWTDVEYLTANKSSHWGYGVSKVLAEKEACRFAEEHGISLVSVCPVVTVGAAPAPATKMDTSLHASLSLLSGDQAAFRVLRGIEMGTGCMPLVHAADLCRAQMFVAEEDAAAGRYICCSVNTTIVEIARFLADKYPQYTVKTNLLSSGGVLEKPRVSLSSARLLSEGFKFKYETLDEIYDDVVEQGKAQGILPN*
>Misin05G202200.2
MISILRACKEAGTVRRIVFTSSAGTVNVDERRKPVYDEDSWTDVDFCRRVKMTGWMYFVSKTLAEKAALAYAAEHGLHLITIIPTLVVGPFFSAGMPPSMITALALVTGNEPHYWILRQIQFVHLDDLCDAHIFLFEHPVASGRYVCSSANATIHGLAAMLRDRYPEYDIPQSFPGIEDDLQLERMSSKKLLDHGFTFKYTTMEDMYDGAIRTCREKGLIPLATAGGDGSASCANPATRM*
>Thupl.29378220s0006.1
MAFGEGISQVMSEAAAAAEVPMGKEVGKTVCVTGAAGFIGSWLIMRLLERGYTVRATVRDPGNPVKTKHLLDLPQASEKLTLWKADLDDEGSFDAAFDGCDGVFHVATAMDFESKDPENEIIKPCVNGVLNVMRSCAKAKSVKRVVFTSSAGTVNFTDDFKTPGKVFDEDCWTNVELCRNVKMTGWMYFVSKTLAERAAWEFAEQNNVDLITVIPTLVVGPFIMQTMPPSLVTALSLITKNEPHYMILRQVQLVHLDDLCMSLIFVYEHPEAKGRYISSSHDATIVQLAKMLAEKYPQYNIPTEFKDADESLQPVPFSNKKLVDLGFKFEYTPEQMLDGAIQCCLEKGLLK*
>Thupl.29381554s0010.1
MATSEGKGPVCVTGASGYIGSWLVMRLLEKGYTVHATVRDPENEEKVGHLLALPGAKERLKVFKADLNDGMSFDDPIKDCEGVFHFASPVTLTDNALQAIIISGEIVAPTVRGTMRVLEACKRAETVKRVIHTSSVSAVRYTGKHTHEDTLDESHWTSVDFCRKTKMMGWMYFVAKTYAEEGAIKFGKEENLDVITVLPSVTLGDFLTPEVPGSVATVMALLKGEEEHYSYLPRLPYVHIEDVVRAHIYLYEHPEAKGRYICSLKDVPLEEAANLFQKRHHLNVPTKFENLREDYLYPCMDSAKLKQLGFEYQNSLEDIIDDVVQSYKKRDLL*
>Thupl.29380604s0005.1
MSATAPVNGNAAAKTTVCVTGAAGFMASWLVKRLLEKGYTVHATARDPENKAKVEHLLSLPGADKRLKLFSAELSEDGSFDAAIAGCDGVFHVATPTEFAPKDPQKDLIDPAIDGTVNVLKACSKAKTVKRVVVTSSAATVSINESPEQNQYIDESCWTDVDFLQTKKPPAWAYPVSKTLAEKAAWQYVKEHDLDMVTIIPVLIVGPSLTPMVPSSCQLALSLLTGNPQFFGGIKGMQMVSGSVSLVHVDDVCNAQIFLMENPNVEGRYICCPINTCVPQLGEYLAKRYPQYDVPTKIEDVPSTPKVNISSKKLVESGFTFQFGIDEIYDHTVEYFKTKGVLA*
>Thupl.29378972s0001.1
MADEGNKAVKRVCVTGAAGYIGSWLIKNLLERGYTVNATLRNPEDGTKSGPLLKLPGAEERLKLFKADLCLEGTFDSAVEGCHGVFHVASPMDFTKPNPDDFIVPAINGLLNVMRACVGAKSVRRVIFTSSLTAASPKNEKGEFVQTCLDERSWSPINFVKSQATSSAWYMIAKTLAEQEALKYGLDNRIDVVSILPGLVIGPWLTTTSALTSAQTILALLGGNDEFYELLKLLQFMLGSIPIVHIEDTCNAHIFLMEHTHAQNRYICTSDSLSLKALKDFVAKHYEQLKSSLKVDEDDEAERFLPVSSKKLLDMGFSYKYHLPEALKETMECVLKNGLLK*
>Thupl.29378346s0006.1
MNFVVNKGKDRENTQKAMDESRKEIVCVTGAGGFLGSWIVNILLQRGYSVRGTVRDVGDAKNAHLKKLEGAKERLELLNADLLDYDSLFSAINGCTGVFHTACPVPSYRMSNPEAEMISPAVKGTLNVLKACSVAKVKRVIMTSSVAAVIMNPNRPMDTLVDESCWSDPEYCEATQNWYFMAKTVSEKNAWNFSKEFGIDLIIICPSMILGPMLQPTINSSSLFIVKFLTAGDSDTRDNKIVNIVDVRDSANAHLVAYESPAAAGRYICSAHSITTKELSGILQKLYPQYTYPKNFVDVGSEATSSVRLSNRKLQELGLEFMKLEETLVDTVDCFQKRVSLFLIWYQSHLCLKRSCCCEGEVWCYYKSYCYATLKGTLLFFNCRNSENGCTSRKMQWS*
>Thupl.29378346s0006.2
MNFVVNKGKDRENTQKAMDESRKEIVCVTGAGGFLGSWIVNILLQRGYSVRGTVRDVGDAKNAHLKKLEGAKERLELLNADLLDYDSLFSAINGCTGVFHTACPVPSYRMSNPEAEMISPAVKGTLNVLKACSVAKVKRVIMTSSVAAVIMNPNRPMDTLVDESCWSDPEYCEATQNWYFMAKTVSEKNAWNFSKEFGIDLIIICPSMILGPMLQPTINSSSLFIVKFLTGDSDTRDNKIVNIVDVRDSANAHLVAYESPAAAGRYICSAHSITTKELSGILQKLYPQYTYPKNFVDVGSEATSSVRLSNRKLQELGLEFMKLEETLVDTVDCFQKRGVL*
>Thupl.29378346s0006.4
MNFVVNKGKDRENTQKAMDESRKEIVCVTGAGGFLGSWIVNILLQRGYSVRGTVRDVGDAKNAHLKKLEGAKERLELLNADLLDYDSLFSAINGCTGVFHTACPVPSYRMSNPEAEMISPAVKGTLNVLKACSVAKVKRVIMTSSVAAVIMNPNRPMDTLVDESCWSDPEYCEATQNWYFMAKTVSEKNAWNFSKEFGIDLIIICPSMILGPMLQPTINSSSLFIVKFLTGDSDTRDNKIVNIVDVRDSANAHLVAYESPAAAGRYICSAHSITTKELSGILQKLYPQYTYPKKPNSFVDVGSEATSSVRLSNRKLQELGLEFMKLEETLVDTVDCFQKRGVL*
>Thupl.29380457s0001.1
MANESNSGVKVVCVTGAGGYIASWLVKNLLQSGYTVHATLRDPGDERKCGPLLDLAGAKERLKLFQADLLKEGSFDYAVEGCQGVFHLASPIAGDKENSPEDYIVAAVNGVLNVMRACTKAKSVRRVVFTSSLSAACPLNDKGELAPSCLDESCWSPIDYLKSQTNKLAWYMAAKTLAEQEALKYGAHSEFDVVTILPPIVLGPWFTETPGFSSSQTVLSLIKGNEWYDEALKFIQFTMGSIAVAHIDDVSNAHIFLMEHPNVQGCYICSVDSRRISSLKEFIAKKFNMSLKLDEEDVHISYLPIYSKKLLAMGFPYKYTLEKAFEESIACSIKKGILKL*
>Thupl.29377350s0002.1
MADEGNQTVKRVCVTGAAGYIGSWLVKNLLERGYTVNATLRNPGDETKSGALLNLPGAEARLKLYKADLNLEGSFDSAVEDCHGVFHVASPVDYTKSKPDDFIVPTVNGVHNVMKACVRAKSVRRIVYTSSVSAASPMNEKGEFTQTCLDEKCWSSINFLKSQTNKVAWYAIAKTLAEQEALNYGLNNGIEVVSILPGLVIGPWLTATSGVTSAQTILALIRGNKEAYDMLKFSEFILGSMSIVHIDDICNAHIFLMEHTDAQNRYVCASDSMSLNGLKDFLSKNYAQFRISIKLDEGDGNHVYLPASSQKLLDMGFSYKYQLQEALDETIQCVIKNGLLQL*
>Thupl.29378972s0004.1
MADEGKQSAKRVCVTGAAGYIGSWLVKNLLERGYAVNATLRNPGDESKSGPLLKLPGAEERLKLFKADLALEGSFDSAVEGCQGVFHVASPMDFTKPNPDDFIVPAVNGVHNIMKACVRAESVRRIVYTSSVSAASPMNEKGEFIHTCLNESCWSPMNFFKSQSNKIAWYAIAKILAEQEAFNYGLNNGIEVVSILPGLVIGPWLTATSHITSAQTILGLIGGNDVSYEMLKYTEFILGSIPIVHIDDTCNAHIFLMEHTDTQNRHVCVSESMSLKCLKDFLSEHYAQFRNSIKLDEDDGVHVYLPASSQRLLDMGFSYKYQLQEALGETIECVIKNGLLQY*
>Thupl.29378972s0006.1
MADEGKQSAKRVCVTGAAGYIGSWLVKNLLERGYAVNATLRNPGDESKSGPLLKLPGAEERLKLFKADLAQEGTFDSAVEGCHGVFHVASPMDFTKPNPDDFIVPAVNGVHNVMKACVRAESVRRIVYTSSVSAASPMNEKGEFIHTCLNESCWSPMNFFKSQSNKTVWYAIAKILAEQKAFNYGLNNGIEVVSILPGLVIGPWLTATSHVTSAQIILGLIRGNNVFYEMLKYTEFILGSIPIVHIDDTCNAHIFLMEHTDTQSRYVCVSESMSLKCLKYFLSEHYAQFRNSIKLDEDDGDHVYLPASSQRLLDMGFSYKYQLQEAIGETIECAIKNGLLQY*
>Thupl.29377350s0001.1
MADDVNKAVKRVCVTGAAGYIGSWLIKNLLERGYTVNATLRNPEDGTKSGPLLEMAAANERLKLFKADLCLEGSFDSAVQGCHGVFHVASPTDFTKPNPDDFIVPAVNGTLNVMRACVGAKSVRRVILTSSITAASPMNDKGEIVQTCLDERCWSSISFFKSQPTNSAWYTTAKTLVEQEALKYGVNNNIEVVTILPGVVIGPWFTTTTTSPTSARTILALTGANDEYYEVLKFLDFMLGSVPFVHIDDTCNAHIFLMEHTNAQNRYVCVSDSLSFKSLKDFLAKQYVQLKNSLKLDEDDVAERFLPVSSKKLLDMGFSYKYHLPEAFKETMECVIENGLLKL*
>Thupl.29380457s0004.1
MASEGKNGVRVVCVTGAGGYIGSWLVKNLLQNGYTIHATLRDPADETKCRPLLALAGAQERLKLFQADLLEEGSFDSAVEGCQGVFHVAGPMGAKENSLEDFVGTAVNGVQNVMRACAKARSVRRVVFTSSLAAACPIDDNGELSTLCVDESCWSSLNFLKSQTNRLAWYMVAKTLAEQEALKYDAHNKLEVVTVVPPSVAGPWLTKTPAYTSAQTILSLIGENDVYYEALKFAQSTMGSVGIVHIDDICNAHIFLMEHPNAVGRYICCTDCSSIQSLKNIVAKQLNLSLKFDEEDSVKQYVSVSSNKLLDMGFTYKYNLEQVFKESIDCAIQNGILKF*
>Thupl.29378972s0005.1
MADEGKQSAKRVCVTGAAGYIGSWLLKNLLERGYAVNATLRNPGDESKSGPLLKLPGAEERLKLFKADLAQEGTFDSAVEGCHGVFHVASPMDFTKPNPDDFIVPAVNGVHNIMKACVRAESVRRIVYTSSVSAASPMNEKGEFIHTCLNESCWSPMNFFRSQSNKIVWYAIAKILAEQKAFNYGLNNGIEVVSILPGLVIGPWLTATSDITSAQTILGLIGGNNVFYEMLKYTEFILGSIPIVHIDDICNAHIFLMEHTDTQSRYVCVSESMSLKCLKDFLSEHYAQFRNSIKLDEDDGDHVYLPASSQRLLDMGFSYKYQLQEALGETIECVIKNGLLQY*
>Thupl.29377684s0012.1
MEMKGKMSYPKTVCVTAASGFLGSSLVKCLLQTGYIVHATCRDPDNPSKTSHLVNLPGAKERLRLFKADLFEQGSFDSAIQGCDFLINLVTSLDYTKDPETGFIQPTIDGTLDILRACKKARTVRRVIHTSSITAASPLNENGESKNCIDESCWSPVNYLRREKPPCWMYFVAKTLTEQEVLDYGGADEDAENEMEVITVAAALTGGPSLTPTFPDCVATMLSPITGKLEYLKIWTTFQSLFGSIPLVHIEDVCSAHIFLMDHPFAAGRYLCCSDALKTVDMEDYFCKHHQKVHECFEDMNEHEGKAFVPVSSNKLTQLGFSYKYGIEEIIDHSIQYAKHMKIFEDKLQESFLTQSSNDFLK*
>Thupl.29377684s0012.2
MEMKGKMSYPKTVCVTAASGFLGSSLVKCLLQTGYIVHATCRDPDNPSKTSHLVNLPGAKERLRLFKADLFEQGSFDSAIQGCDFLINLVTSLDYTKDPETGFIQPTIDGTLDILRACKKARTVRRVIHTSSITAASPLNENGESKNCIDESCWSPVNYLRREKPPCWMYFVAKTLTEQEVLDYGGADEDAENEMEVITVAAALTGGPSLTPTFPDCVATMLSPITGKLEYLKIWTTFQSLFGSIPLVHIEDVCSAHIFLMDHPFAAGRYLCCSDALKTVDMEDYFCKHHQKVHECFEYE*
>Thupl.29380457s0002.1
MANEGENGGRAVCVTGGGGYIGSWLVKNLLQNGYTVHATVRDIGDETKCRPLLVLTGAQERLKLFQADLLAEGSFDSAVEGCQGVFHVANPVPPGKECSLEDFIATSVNGVLNVMKACTRAKTVKRMVLTSSLSAACPLNEKGELAHPCLDESCWSNVDILGSQTNKAAWYGASKTLEEQEALKYSAENKLEVVTLLPSLVVGPWFTNIPGYTSLQTILSLIGENDLFYEQLKSIQSMTGSIAIVHIDDICSAHIFLMEHPNAQARYICSGDSRNLHSLKRLLSKQLNVSIELDDEDPVNRDVPISSKKLLDMGFCYKYSLEQAFEESVECAVKNGFLKL*
>Thupl.29343784s0001.1
MCGIANPIKTKHLLDLPGAKERLSLWKSDLDDEGSFDAPIDGCEGVLHMATPMDFESTDPENEVIKPCINGVLNVLRACAKANSIRRVVFTSSAGTVDLQEHYDPQMVFNEKCWSNIEFCRRVKMTGWMYFVSKTLAEKAAWEFAEEKNIDLISIIPTLVVGPFIMQTMPPSMITALSLLTNTESHYHIIKQAQLIHLDDLCMSHIFLYEHPEAKGRYICSSENTTIVEIAKMLAKKYPEYNVPTKFKGVDESLKPVVFSSKKLTDMGFEFKYTMEDMFDGAIKSCKEKGLL*
>Thupl.29380652s0006.1
MDKEDGKSKRVCVTGAAGFIGSCLVKNLLQNGYVVHATLRDPENPAKNNHLLSLPGARERLHLFKADLLQLGSFDSAVEGCDFVINLATSLDFQGDVVKITVDGTVNILRSCKKSKTVKRVIHTSSIAAAYPLNEEGQLKEVLDESCWTPLDYIKGQDGIFGMYALSKTLAEQAAVRYGAEEEIEVVTVVVGLVGGPSLTPTFPGSVLTMLAPLTGNRGFYEGVLSTQSLLGAVPLVHVEDVCSAYIYLMEHPSTAGRYVCCSDPVTVSQMLNFFRQRYPQISLAFGKEEEVDEGKKAAVSISSKKLIDLGYSYKYEMEEILGDSIECAKQMKVL*
>Thupl.29381228s0008.1
MADGSEKTVKRVCVTGASGYIGSWLVKNLLERGYTVSATLRDPGDDRKCRPLLDLAGAEERLKLFHADLLEEGSFDSAVEGCEGVFHVAGPMGAASLEDYIVPAVNGVLNMMKACTRAKSVRRVVFTSSAGAICPLNDKGELAYSCIDESCWTPLDFLKTQGNAMSWYMTAKTLAEQEALNYGAKYNLEVITVQPAFVIGPWFTNTHDLTSFKVISALIGGNDVYYEVIKYIQLLFGSIAIAHIEDACNAHIFLMEHPSAQGRHGCFVGSATIKFLKDFLAKQLKISFEFHEKESDNKYVPYSSKKNIGYGLLLQV*
>Thupl.29378972s0007.1
MADEGEQTVKRVCVTGAAGYIGSWLVKNLLERGYTVNATLRNPVDETKSAPLLKLPGAEERLKLFKADLSLEGSFDSAVEGCHGVFHVASPMDFTKSNLDDFTVPAVNGVHNVMRACVRAKSVRRIVFTSSVMAASPRNEEGEFTQTCLDERCWSPISFGKSQPNKGAWYMIAKTLAEEEALKYGVNYNIEVVSILPAVVIGPWLTAAPALSSAQTLLALIGENNAYYEMMKFGEFMLGSIPIVHIDDTCNAHIFLMEHTNAQNRYVCASESTSTKGLQDFLSQHYAEFKSSIKLDEDDGARVYLPASSKKLMGMGFAYKYQLREALDETIECVLKNGLLNIVT*
>Thupl.29379925s0009.1
MADGVKQSVKRVCVTGATGYIGSWLIKNLLERGYTVNATLRNAGDKTKSRPLLELPGAEERLKLFKADLCLEGSFDSAVEGCHGVFHVAGPMDFTIPNLDDFVVPAVNGVHNVMKACLRSKSVRRVIFTSSVTAASPMNDKGEITDTGLDESRWSPINFLKSQKAKLACYMISKTLAEQEALKYGLNNDIEVVSILPGLVIGPWLTSTSAFTSAQTILALLGGNDEFYEMLKFLDFMLGSVPIVHIDDICNAHIFLMEHTNAQNRYVCASEFMSLRSLKDFVAKHYAQLKNSLKLDEDDAVERYLPVGSKKLLDMGFSYKYHLPEAFKECVIKVEQLEVVLNK*
>Thupl.29378972s0002.1
MAGEANQCIKRVCVTGAAGYIGSWLDKNLLERGYTVNATLRDPGDETKSGPLLKLPGAEERLKLFKADLYLAGSFDLAVEGCYGVFHVASPMDFTKSSPDDFIVPAVSGVHNVMKACIRAKSVRRFVHTSSVGATSPRNDKGEFIQTCLDESCWSPINFLKSQTYNVAWYAMAKTLAEQEALNYGLNNGIEVVSILPGVVIGPWLTATKNNGFYELLKFTEFMLGSIPIVHIDDTCNAHIFLMEHNDVQNRYVCSSESVSLKSLNDFLSKHYPQFSNSIKLDEDDGVRVYLPASSQKLLDMGFSYKYQLQEAIDESIECIIKKGLLKL*
>Thupl.29378454s0015.1
MERVCVTAGGGFIGSCLVRNLLERGYIVHATSTDPENPAKTSHLLSLEGAKERLHLFKANLYEKGSFDSAINGCDFVINLATSLDYTKDPEAGFIQPAIEGTLDILRACKEAKTVRRVIHTSSITAAVPLTQNGEFKDKLDEACWTPIHYMRSKKPLYWMYYVAKTLAEEAGVEYGRDEQVEVITLLPALVGGPSFTPTFSSSSFMTLAPITGNQECYEALKAFQSLMGSVPLVHVEDVCTASIFLMKNPSAHGRYVCCSDNVSLADMAEIFRQRYPSIRVALDDKEAIEKVPISSRKLIELGFSYMYDIEQIVDDGIECAKNMQVL*
>Thupl.29378135s0003.1
MAETGKEMCVTGGTGFIAAYLIRALLNKGYVVRTTVRNPDDVEKIGYLWDLPGAKERLKILKADLLEGGSFDEAVDGVHGVFHTASPVLVPYDDNIKETLIDPSVNGTLNVLKACSRSPSVKRVVLTSSCSSIRYEYNTQQLLHLDESNWSNLDYCKQYNLWYAFAKTLAEKEAWKFAQEQGLDLVVLNPSFVIGPLLAPKPASTIYLVYNILKGGNDKTYPNTRLGFVHIDDVITAHIMAMEVPSASGRIICSGEVAHWEEIVKMLKDKYPMYPIADKCGTEQGNATPHTLNTSKLRSLGFGNFKSLEQMFEDCIRSFEEKGFL*
>Thupl.29381228s0007.1
MADEGNKTVKRVCVTGAAGYIGSWLVKNLLERGYTVNATLRDPGDERKSGPLLDLAGAQDRLKLFQADLLKEGSFDSAVECCEGVFHVAGPMGPYASQEDFIVPAVNGVLNVMKACTRAKSVRRVVFTSSVCATCPLNDKGELTHSCIDESCWSPLNFLKSHAHGLSWYMTAKTLAEQEALNYGAKYNLEVITVQPAYVIGPWFTNTHDLTSFQVISALIGVNDRYYGVLKFMQFVLGSIPIVHIEDASNAHIFLMEHPSAQGRHVCCVNSTTINALKVFLAKELNTSLKFHEEDSINKYIPFSSNKLLNMGFSYNHTLEQAFKGGIECAKKNKILN*
>Thupl.29381115s0002.1
MEMDKEEGKKERVCVTGAAGFIGSCLVKNLLQRGYIVHATLRDPENPAKNGHLLSLPGAKERLHLFKADLLRHGSFDSAVEGCDFVINLATSTDYQGDIVQPTIDGTLDILRSCKKAKTVKRVIHTSAIVAACPLNEDGQLKEVLDESCWTPLDYIKGQDVVYGRYAVAKTLAEQAGVRYGAEEEIEVVTVLVGMVGGPFLTPTIPGSVSTMLASLTGNRLLYEVTVSSKDLIGSVPLVHVEDVCSAHIHLMEHPSATGRYVCCSDPVTVSDMLNFFTKRYPQFPLAFGNEEKEEEWKKVEVQISSKKLIDMGFSYKYDMEQILNDSIECAKQMKVL*
>Thupl.29378368s0006.1
MKYQGTVCVTGAGGFIGSWLVKMLLAKGYTVKGAVRNPNDEKYEHLRALEGSKERLQLVNADILDYHNLVAAIRGCDGVFHMACLLTDDPEQVIEPTVKGTVNVLDACAECGVKRIVLTSSIGAVYMDPNRDPHIVLDEECWSDLDYCIQTKNWYCYAKTVAEKTAWKMAQERNLDMVVINPCLVLGPLLQNSINASIAHIMKYLTGSAKTYANLTQAYVDVRDVADAHILVYETPSACGRYLCAEANMHRAQLVQMLAKLFPQYPSPTKCSDERNPKKEPFIFSTQKLGDLGLSFTPINKCLIDTVVSLQDKGFLP*
>Thupl.29373002s0001.1
MDNKETVCVTGASGFIGSWVVRLLLEGGYSVHATVQDLGNEKETKHLESMEGAKERLKLFQVEILDYDSICAAISGCVGVFHLASPCIVDEVKDPQIQLLDPAVKGTANVLQAAHKAKVKRVVLTSSISAITPSPNWPVDVPKDENCWTDLDYCEKNGIWYPASKTLAEKAAWDFAKQTGLDVVVINPGTVVGPILPPAINASMAMFLSLLQGCTDGYANFYMGCVHVKDVAKGHILLYESPAASGRHLCVEATTHWSDFADMVAKLYPEYKVHRFTEVTQPGLLQVENSSKKLIDLGLVFTPMEQVIKDSVSSLKEKGFLN*
>Thupl.29377039s0002.1
MEFGKIESVCVTGAGGFIASWLVKILLSRGYTVKGAVRNPDDKKYGHLKELEGAEERLELVRADILDYDSLVTAMRGCNGVFHTACPIIEDPELVVEAAVKGTLNALKACNELGVKRVILTSSIGAIYIDPNRNPQAIVDEECWSDLDYCIETKNWYCYAKTVGEKAACTYAEEVGMDLIRINPTIVLGPLLQPTMNFSTAHLLKYLTGSAKTYANATQVYVDVRDVARAHILLYETPSACGRYLCGEKGLHRGELVDMLAQLFPQYPIPTKCSDQENPRKVAYKFSNQKMRELGFSFTPIKECLVDTVGSLKDKGFLPQPNIIRSRMT*
>Thupl.29381756s0010.1
MESVCVTGAGGFIASWLVKMLLSRGYTVRGTVRNPDDVKNAHLKELEGAEERLQLVKADILDYDNLVAAIRGCKGVFHTACPIIEDPAQVLQAAVKGTLNVLKACNELGVRRVILTSSIGALYLDPNRNPQAIVNEDCWSDLDYCIETKNWYCYAKTVAEKAACTYAEEVGMDLIRINPTIVLGPLLQPTMNFSTSHLLKYLTGSAKTYANATQVYVDVRDVARAHILLYENHSACGRYLCGERSLHRGELVDLLAQLFPHYPIPTKCSDQENPRKVAYKFSNQKLRELGLSFTPIKDCLTDTVASLRDKGFLP*
>Thupl.29382473s0005.1
MERVCVTAGGGFIGSCIVKNLLEKGYIVHATSTDPDNPAKTSHLLSLEGAKERLHLFKANLYEKGSFDSAINGCYFVINLATSLDYTKDPEAGFIEPAIEGSVEIVRACKKAETVRRVIHISSITAAIPLTENGEFKGMLDESCWTPLHYIRTNKPPYWMYFIAKTLAEKAVVEYGADEQLQVITVLAALVGGPSFTPAFPRNQECYEVLKTFQSLIGSVPLVHVEDVCNASIFLMKSPSAHGRYACCSDNVSLADMAEIFRQRYPSLRVALHDKEQSEKISISSRKLIELGFSYKYGIGEIVDDSFECAKKMQVL*
>Thupl.29377977s0004.1
MVGDLYIYQYDQIRTFWKRLCGQCLDVIMAHEVEKTVKRVCVTGAAGYIGSWLVKNLLERGYTVNATLRDPGDERKSGPLLDLDAGAQERLNLFQADLLKEGSFDSAVEGCEGVFHVAALTGPQSSLEDYIVPAVNGVLNVMKACTRAKSVRRVVFTSTVCATCPLNDKGELTHSCIDESCWSPLNFHKSQENVLAWYMTAKTLAEQQALNYGLENNLEVITVQPAFVIGPWITITHDITSAQVISALIGVNDAYYETLKYMQFLLGSIPIVHIEDISNAHIFLMEHPSAQGRYICSVDSANIKSLKDLLALQLKTSPKLQEEDSINRYVPFSSQKLLDMGFSYKYSLEQAFEQGIECAKKNRILN*
>Thupl.29377977s0004.2
MAHEVEKTVKRVCVTGAAGYIGSWLVKNLLERGYTVNATLRDPGDERKSGPLLDLDAGAQERLNLFQADLLKEGSFDSAVEGCEGVFHVAALTGPQSSLEDYIVPAVNGVLNVMKACTRAKSVRRVVFTSTVCATCPLNDKGELTHSCIDESCWSPLNFHKSQENVLAWYMTAKTLAEQQALNYGLENNLEVITVQPAFVIGPWITITHDITSAQVISALIGVNDAYYETLKYMQFLLGSIPIVHIEDISNAHIFLMEHPSAQGRYICSVDSANIKSLKDLLALQLKTSPKLQEEDSINRYVPFSSQKLLDMGFSYKYSLEQAFEQGIECAKKNRILN*
>Thupl.29377977s0005.1
MAHEVEKTVKRVCVTGAAGYIGSWLVKNLLERGYTVNVTLRDPGDERKSGPLLDLDAGAQERLNLFQADLLKEGSFDSAVEGCEGVFHVAALTGPQSSLEDYIVPAVNGVLNVMKACTRAKSVRRVVFTSTVCATCPLNDKGELTHSCIDESCWSPLNFHKSQENVLAWYMTAKTLAEQQALNYGLENNLEVITVQPAFVIGPWITITHDITSAQVISALIGVNDAYYETLKYMQFLLGSIPIVHIEDISNAHIFLMEHPSAQGRYICSVDSANIKSLKDLLALQLKTSPKLQEEDSINRYVPFSSQKLLDMGFSYKYSLEQAFEQGIECAKKNRILN*
>Thupl.29380196s0017.1
MRQETVCVTGAGGFIASWLVKRLLSKGYTVKGAVRNPDDGKYKHLKELEGGKERLQLVKADILDYESLIEVFRGCDGVFHMACLLTDDPEQVIEPAVKGTANVLDACAEWGVKRLVMTSSIGTVYMDPNRDAHLVVDENCWSDLDYCIQTKNWYCYAKTVAEKAAWKRAEEKNLDMVVVNPCLVLGPLLQSSMNASTAHIMKYLTGSAKTYANLTQAYVDVRDVAEAHIIVYETPSACGRYLCAEANMHRGELVDILAQMFPQYPLPLMCSDQKNPRKQAYKFSNEKMRKLGLSFTPMKKCLADTVATLQNKGFLQ*
>Thupl.29378368s0008.1
MRQETVCVTGAGGFIASWLVKRLLNKGYTVKGAVRNPDDGKYKHLKELEGAKERLQLVKGDILDYESLIEVFRGCDGVFHMACLLTDDPEQVIEPAVKGTANVLDACAEWGVKRLVMTSSIGTVYMDPNRDAHLVVDENCWSDLDYCVETKNWYCYAKTVAEKAAWKRAEEKNLDMVVLNPCLVLGPLLQSSMNASTAHIMKYLTGSAKTYANLTQAYVDVRDVAEAHIIVYETPSACGRYLCAEANMHRGELVDILAQMFPQYPLPLMCSDQKNPRKQAYKFSNEKMRKLGLSFTPMKKCLADTVATLQNKGFLQ*
>Thupl.29380196s0016.1
MRKETVCVTGAGGFIASWLVKRLLSKGYTVKGAVRNPDDGKYKHLKELEGARERLQLVKGDILDYESLHEVIRGCDGVFHMACLLTDDPEQVIEPAVKGTANVLDACAEWGVKRLVMTSSIGAVYMDPNRDPHLVVDENCWSDLDYCIQTKNWYCYAKTVAEDAAWKIAQERNLDMVVVNPCLVLGPLLQSSINASTAHIMKYLTGSAKTYANLTQAYVDVRDVAEAHVLVYETPSACGRYLCAEANMHRGELVDLLAQLFPQYPLPLMCSDQKNPRKQAYKFNNEKMRKLGLSFSPMKKCLADTVASLQNKGFLH*
>Thupl.29380998s0008.1
MVKLQLKAFPQVKGQMRSRDTTNRTMGKQTGAGQTVCITGAGGFIASWLVKLLLERGYTVRGTVRNPEDEKNAHLKQLEGAEERLILVKADLLDYNSLKEAINGCQGVFHVASPVTDDPVQMVEPAVNGTKNVLDAAAEAGVRRVVFTSSIGAVYMDPKRDYESVVDESCWSNLDFCKDTKNWYCYGKTVAEQAAWERAKEKGLDLVVVNPCVVLGPLLQSAINASTLHILKYLTGSAKTYANSVQAYVHVRDVAEAHILVFENTSASGRYLCAESVLHRGDVVDLLAKMFPNYPIPNRCSDEVKPRMKPYNFSNQKLKDIGLEFTPVKQCLYETVISLQEKGHIPK*
>Thupl.29380998s0008.2
MGKQTGAGQTVCITGAGGFIASWLVKLLLERGYTVRGTVRNPEDEKNAHLKQLEGAEERLILVKADLLDYNSLKEAINGCQGVFHVASPVTDDPVQMVEPAVNGTKNVLDAAAEAGVRRVVFTSSIGAVYMDPKRDYESVVDESCWSNLDFCKDTKNWYCYGKTVAEQAAWERAKEKGLDLVVVNPCVVLGPLLQSAINASTLHILKYLTGSAKTYANSVQAYVHVRDVAEAHILVFENTSASGRYLCAESVLHRGDVVDLLAKMFPNYPIPNRCSDEVKPRMKPYNFSNQKLKDIGLEFTPVKQCLYETVISLQEKGHIPK*
>Thupl.29378368s0007.1
MKKQTVCVTGAGGFIASWLVKMLLSKGYTVRGAVRNPEDSKYEHLRELEGAKERLQLVKGDILDYQSLIEVIRGCDGVFHMACLLTDDPQQVIEPAVKGTVNVLEASAKCGVKRIVFTSSIGAIYMDPNRDAHLVVDENCWSDLDYCIQTKNWYCYAKTVAEKAGWKIAQERNLDMVVVNPCLVLGPLLQSSMNASTAHIMKYLTGSAKTYANLTQAYVDVRDVAEAHILVYETPSACGRYLCAEANMHRAQLVQMLAKLFPQYPSPTKCSDEKNPKKEPFKFSTQKLRDLGLPFTPINKCLIDTVVSLQDKGFLP*
>Thupl.29379352s0001.1
MGVTGTVCVTGASGFIGSWVVRLLLERGYTVHATVQNLENWKETKHLEAMEGAKERLKLFQMDLMDYPSIEAAINGCTGVFHLAMPNTIEAVQDPEKQLMDPGIKGTLNVLEAAHKAKVKRVVLTSSVSAFVPNPKWPADTPLDETSWTDIDYCKQNGIWYPVAKTLAEKVAWEFSKEKGLDVVAINPGTALGPILPPDFNASLAMIVRLLNGDREEYRNFYMGCVDVRDIAKSQIALYETPSASGRHLCVESITHWSDFTDLTAKLYPQYNVPKFTNVTQPGLVRVKNAPKKLIDLGVEFAPMDQIIIASISSLKEKGFIKAKGKQSKED*
>Thupl.29379352s0001.2
MGVTGTVCVTGASGFIGSWVVRLLLERGYTVHATVQNLENWKETKHLEAMEGAKERLKLFQMDLMDYPSIEAAINGCTGVFHLAMPNTIEAVQDPEKQLMDPGIKGTLNVLEAAHKAKVKRVVLTSSVSAFVPNPKWPADTPLDETSWTDIDYCKQNGIWYPVAKTLAEKVAWEFSKEKGLDVVAINPGTALGPILPPDFNASLAMIVRLLNGDREEYRNFYMGCVDVRDIAKSQIALYETPSASGRHLCVESITHWSDFTDLTAKLYPQYNVPKFTNVTQPGLVRVKNAPKKLIDLGVEFAPMDQIIIASISSLKEKGFIK*
>Thupl.29379352s0001.4
MGVTGTVCVTGASGFIGSWVVRLLLERGYTVHATVQNLENWKETKHLEAMEGAKERLKLFQMDLMDYPSIEAAINGCTGVFHLAMPNTIEAVQDPEKQLMDPGIKGTLNVLEAAHKAKVKRVVLTSSVSAFVPNPKWPADTPLDETSWTDIDYCKQNGIWYPVAKTLAEKVAWEFSKEKGLDVVAINPGTALGPILPPDFNASLAMIVRLLNGDREEYRNFYMGCVDVRDIAKSQIALYETPSASGRHLCVESITHWSDFTDLTAKLYPQYNVPK*
>Thupl.29380604s0004.1
EPKKEEEQTLCVTGASGYIGSWLVKCLLQKGHTVHATLRDPENAAKAGHLLSLPGAKERLRLFMADLSEDGSFDAAISGCEGVFHLAMPLLFHSQNPEDEIFEPAIRGTVNVLKACVKAQSVRRVVYTSSISTVSAIEEDGKRIQTVDETFWVSVDHVKARKPNGWMYVVAKTLAEKEALKFAKEHNIDMVSIIPVTVGGHFLTSTVPSSVRVLMSPITGDRELYEVAKAVELRLGCLGLVHIEDICNAHIFLMDHHQRQQIVGERYICCAHSCSISNLRCLLSQHPDLKENSTDKCNQRYTCKIYPFFS*
>Thupl.29382411s0002.1
MENVCVTGAGGFIASCLVKMLLSVGYTVRGAVRNPDDVKYAHLKELEGAEDRLELVKADILDYDSLITAIRGCKGVFHTACPMTEDPVEVVGGAVNGTLNVLKACNEMGVKRVILTSSIGAIYLDPNRDPQTIVDEKCWSDLDYCIQTKNWYCYAKTAAEKAACTYAEEVGLDLIRINPCIVLGPMLQPTVNATTAHVLKYLTGSAKTYVNATQVYVDVRDVARAHILLYETPSACGRYLCAERSMHRGELVDMLAQMFPQYPLPTKCSDEKNPRKVAYKFSNQKLKELGFSFTPMKDCLAETVGSLRKKGLLSKL*
>Thupl.29377684s0009.1
MVGYEIPCKQKVCVTAAGGFIASCLVKNLLDRGYIVNATCRDPDNPSKTNHLVSLPGAKERLHIFKADLFEPSSFDSAIQGCDFVINMATSLDYTRDSESGFIQPTIDGTLDILRACKKEKTVRRVIHTSSITAATPLNEKGKFKACLDETCWTPLCYMRRERPKYWMYYVAKTLAEQAALQYGSDNEIEVVTLLVALVGGPSITPTLSSSALIILASITGNQECCETLTSFQSLMGSVPLVHVEDVCNAHMMLMEHPSAGGRYVCCSDAPLIADMADFFRKLYPEIPIIEELEERKGDQEEELPKRAVRIASSRLSEVGFSYKYGVEEIISHTVEWAKKMQVL*
>Thupl.29377559s0019.1
MAENGKEVCVTGGTGFIAGFLIRALLNKGYYVRTTVRNPDNVEKIGYLWDLPGAKQRLKIVKADLVEEGSFDEAVNGVDGVFHTACPVVVPDDQRIKETFLDPAVNGTLNVLKSCSRSPSVKRVVLTSSCSAIRYNYNTPELSPLDESHWSNPEYCKQYNLWYAYAKTIAEKEAWKYAEEQELNLVVVNPSFVVGPLLAPEPTSTIDFILSIMKGGNNKTYPNFRLGFVDIDDVIAAHILAMETPSASGRIICSGDVAHWDDIVKMLKEKYPMYPIADQCGTEQGNALPHTMNTDKIRSLGFGNFKSIDQMFEDCIRSFKEKGLL*
>Thupl.29377559s0018.1
MADNGKEMCVTGGTGFIAAYLIRALLNRGYSVRTTVRNTDNVEKIGYLWDLPGAKERLKILKADLVEEGSFDEAVNGVDGVFHTACPVVIPNSHNVKEAFLDLCVNGTLNVLKSCSRSPSVKRVVFTSSCSSIRYDYNTEELSPLDESHWSNPEYCEQHNLWYGYAKTIAEKKTWTYAEEQGLDLVVINPSFVVGPLLAPEPTSSIALILSIMKGGNNKTYPNFRLGFVDIDDVIEAHVLAMETPSASGRIICSGDVAHWEEIVKMLKEKYPMYPIADQCGPDQGNATPHTMNTAKIRSLGFSNFKSIEQMFEDCIRSFQEKGLL*
>Thupl.29380085s0002.1
MEGRFCVVGGDGFIGSSLVKFLLNRGFSVHATILPAPGNEDKCYLERIPGAHERLKLFNADLRVEGSFDSPILGCQGVFFVASHVDHRSKDPEKEVVEVAIQGTINVLKSCLKSKTVKRVVLTTTSCAMSPLNEEGELNTKPCYVESFWSPVNHFRTNKEQFPIWSYFVSKTLAEKTAWRFAAENNLDVVTIGPSAVGGPFITPYIPGSMHALLWFLPGLSNPNYLSTHPIIISSLSYVVHINDVWNAHMFLMEQPAGQGRYLCSADALSLKELENFFIKRYPDLKIIDM*
>Thupl.29380523s0005.1
MEGRFCVVGGDGFIGSSLVKSLLNRGLSVHATIFPTSGNEDMSYLQRIPGAHERLKLFNADLRVEGSFDSPILGCQGVFIVATPLNLGSKDPENEVVGAAIQGTINVLKSCLKSKTVKRVVFTTSSCTMAPLNEEGKLNNNPCSVESCWSPVNHFRTNKEQFPIWSYIVSKTLAEQTAWSFAAENNLDLVTIGPSAVGGPFMTPYIPGSIHALLWFLPGNKRVLNSILRSILPALGTFPAVHINDVCNAHIFLMEQPAAEGRYLCSADALSVKEWEKFFIKRYPDLNIIDISQDVDFTVLENKHFKSEKLTDLGFTFKHGIEEIYDDCIESYKKMGLLTTE*
>Thupl.29381061s0003.1
METQGRFCVVGGDGFIGSSLVNSLLQRGFSVHATILPTSSGNDDIHYLQRLPGAHERLKLFNADLRVEDSFDSPISGCQGVFLVASPVDFGSKDPENEVVGVAIHGTINVLKSCLKAKTVKRVVFTTSSCAMSPLNEEGKMNNNPCSVESFWSPVNHFRSNKEQFPIWPYFVSKTLAEQTAWSFAAENNLDLVTIGPSAVGGHFMTPYIPSSIHALLWFLPVVHISDVCNAHIFLMEQPAAEGRYLCSADALSVEELEQLIVKRYRDLEIINMSQDVDFTDLLNTHFKSEKLTDLGFTFKHGIEEIYDDCIESYNKLGLLTTQ*
>Thupl.29380652s0005.1
MDKEEGKKERVCVTGAAGFIGSFLVKNLLQKGYVVHATLTDPKNTARNSHLLSLPGAKERLHLFKADLLQHGSFDSAVEGCDFVINSATVMNLQGDIAQPTVDGTLNVLRSCKKSKTVKRVIHTSAIVTAYPLNEEGQLKEVLDESCWTPVNYIKGKDGFLGKYAVSKTLAEQAAVRYGAEEEIEVVTVLVGMVGGPSLTPSISKSIPVMLAPLTGNRELYEITISRKKLVGSLPLIHVEDVCSAHIYLMEHPSATGRYVCCSDPVTVSDMLNFFRKRYPQIPLAFGNEEEEEWKKVEVAISSKKLIDLGFSYKYDMEEILSDSIECAKQINLL*
>Thupl.29380652s0003.1
MDKEEGNRKRVCVTGAAGFIGSCLVKNLLQKGYVVHATLKDPENPAKNGHLLSLPGAKERLHLFKADLLQHGSFDSAIKGCDFVINLATVMDFQDENETGVELYQVKRVIHTSAIVAAYPINEDGQLKEVLDESCWTPLNYIKGKDGFAGIYAASKTLAEQAGLRYGAEEEIEVVTVLVGMVGGASLTPSIPRSIPYMFAPFTGKYYTPTSGSLPLVHVEDVCSAHISLMEHPSAAGRYVCCSDAVTIGDMLNFFRKRYPQIPLAFGNEEEANEWKKVVPISSKKLIDLGYSYNYHMEEIINDSFKCAKQMKFL*
>Thupl.29380652s0001.1
MDKEEGNRKTVCITGAAGFIGSCLVKNLLQKGYIVHATLKDPEDPAKNGHLLSFPGAKERLNLFKADLLQHGSFDSAIKGCDFVINLATVMDFQGDVIQPTVDGTLDILRSCKKSKTVRRVIHTSAIVAAYPINEDGQLKEVIDESCWTPLNYIKGKDGFAGIYAASKTLAEQAGLRYGAEEEIEVVTVLVGMVGGASLTPTIPRSIPYMFAPFTGNRLLYEVTVSSKDLIGLVPLVHVEDVCSAHIYLMEHPSVEGRYVCCSDPLTVTHLLNFFTKRYPQIPLAFG*
>Thupl.29378673s0001.1
MLFKSNPEILFPSHGLSWLLMLLKIGVAENEKKVGHLWKLHGAKERLQLVKADLLTDGSFDDAVNGCQGVFHTASPVVTVKSDAKTEILDPAIAGTLNVLRSCKKNECVKRVVLTSSSSAVRVRTDFDPSVPLDESSWGSVELCERLQLWYPLAKILAEKTAWDFAEKNDLDMIVVLPTFIIGPSLPPDLSSTASDVLGLLRGDTQRFSIHGRMGYVHIDDVARCHILVYEEPRATGRYICSSDVLDNSELAEILAQRYLHLNIPTRFENIWGTRHPYTYDTSKLKSLGFEFKGTIDKMFDDCVASLIEQAYLPKQGK*
>Thupl.29377338s0001.1
MSISSMSKGNRKRVCVTGAAGFIGSCLVKNLLQKGYVVHATLKDPENPAKNGHLLSLPGVKEWLHLFKADLLQHGSFDSAIRGCDFVINLATVVDFQGDVIQPTVDGTLDILRSCKKSKTVKRVIHTSAIVTAYPINEDRQLKEVLDESCWTPLNYIKGKDGFAGIYAASKTLAEQAGLRYGAEEEIEVVTVLVGMVGELHEVTVSRTKLLGSLPLVHVEDVCSAHIYLMEHPSAAGRYVCCSDAVTIGNEFSLLCDKRNEEEANEWKKVVPISSKKLIDLGYSYKYDMEEIINDSFECAKRMKFL*
>Eucgr.F01589.1
MGSEAQVVCVTGAAGFIGSWLVMRLLERGYTVRATVRDPNNMKKVKHLLDLPQAKTHLTLWKADLNEAGSFDEAINGCTGVFHVATPMDFESKDPENEVIKPTVEGVLGIMRACAKAKTVRRLVFTSSAGTVDVQEHRKPVYSEEDWSDMDFVLATKMTGWMYFVSKTLAEKAAWKFAEENNIDLISIIPSLVVGPFIMSSMPPSLITGLSPITRNEAHYSIMKQGHFVHTDDLCESHIFLFEHPEAKGRYICSSHDASILEVANLLRKKYPEYDIPTEFEGVDENMQSVTFCTKKLLDLGFKYKYTLEDIFVGAVETCREKGLLPLSHEKHVKGAC*
>Eucgr.D00858.1
MASEIVGNKKSCVIGGTGFVASLLVKLLLEKGYAVNTTVRDPDNQKKVCHLHELQNLGDLKIFRADLTEESSFDAPIAGCDLVFHLATPVNFASKDPENDMIKPAIQGVLNVLKACAKAKTVKRVVMTSSAAAVSINNLQETGLVMDEKNWTDVEFLSSVKPPTWGYPASKTLAEKAAWKFAEENNIKLITVIPSLMAGRSLTLDVPSSVCLAMSLLRGDEFLMNGLKGMQMLSGSISITHVEDVCRAHIFLAEKESASGRYICCAANTSVPELAKFLNKRYPQYKSPTEFGDFPSKAKLIISSEKLIKEGFTYKYSIEDIYDQSVEYFKEKGLLQV*
>Eucgr.D00689.1
MAAEIGGNKKACVIGGTGFVASVLIKLLLEKGYAVNTTVRDPDNQKRVSHLNELQQLGVLKIFRADLTDESSFDAPIAGCVFVFHVATPINFASEDPENDMIKPAMQGVLNVIRACARAKAVKRLVWTSSTAAVSINNLQGTGLVMDEKNWTDVGFLTSVKPPDWGYPACKTLAEKAAWRFAEENDVDLITVIPTLLAGRSLTQDVPSSVCLAMSLLTGNEFLINGLKDMQMLSGSIFITHVEDACRAHIFVAENESASGRYICCAANTCLPELAKFLNKRYPRYKVPTDFGDFPSKGKLILSSEKLINEGFTYKYSIESIYDQSVEYFKEKGLLQV*
>Eucgr.B03694.3
MSAAIGDGTAVCVTGASGYIASWLVKLLLQRGYTVKASVRDPNDPKKVEHLLALDGAKDRLRLFKADLLEEGSFDPIVEGCVGVFHTASPFYNDVRDPQAELLDPALKGTLNVLKSCSKAPSVKRVVLTSSMGAVAFTGQPLTVDVVVDENWFSDPEFCRKRKMWYALSKTLAEDAAWKFVKEKGINMVTINPGLVIGPLLQPTLNTSAAAIANLVNGNSVVTMQFF*
>Eucgr.B03694.1
MSAAIGDGTAVCVTGASGYIASWLVKLLLQRGYTVKASVRDPNDPKKVEHLLALDGAKDRLRLFKADLLEEGSFDPIVEGCVGVFHTASPFYNDVRDPQAELLDPALKGTLNVLKSCSKAPSVKRVVLTSSMGAVAFTGQPLTVDVVVDENWFSDPEFCRKRKMWYALSKTLAEDAAWKFVKEKGINMVTINPGLVIGPLLQPTLNTSAAAIANLVNGAQTFPNASTRLVNVKDVADAHVLAFENPSASGRYCLVERVAHYSEIVRILRELYPSLQLPEKCTDDKPFAPSYQVSKDKARSLGLDYIPLEQSLKETVESLKEKGLVKF*
>Eucgr.G03342.1
MSTSEEKQKVVCVTGGAGYIASWVVKLLLQRGYTVKATMRDPNDPKKTEHLLALEGAKERLQLFKADLLEEGSFDSVVNGCIGVFHTASPVLLSVADPQAELIDPALKGTLNVLRSCAKVSSIKRVVVTSSIATVSYIAKPLTSGDLVDETWFSDPEFCEKSKLWYVLSKILAEKAEWELAKENEIDLVTINPGIVIGPLLQPTVNLSVEVILNFVNGAQTFPNECYCFADVRDVANAHVLAFENPSACGRYCVVGEVIHCHDALKILQNLYPTLHLPDKCEDDKPFASKYEYSREKAEALGVDFTPLEISLRDTIESLREKGFISV*
>Eucgr.G03342.2
MSTSEEKQKVVCVTGGAGYIASWVVKLLLQRGYTVKATMRDPNDPKKTEHLLALEGAKERLQLFKADLLEEGSFDSVVNGCIGVFHTASPVLLSVADPQAELIDPALKGTLNVLRSCAKVSSIKRVVVTSSIATVSYIAKPLTSGDLVDETWFSDPEFCEKSKLWYVLSKILAEKAEWELAKENEIDLVTINPGIVIGPLLQPTVNLSVEVILNFVNGAQTFPNECYCFADVRDVANAHVLAFENPSACGRYCVVGEVIHCHDALKILQNLYPTLHLPDNL*
>Eucgr.G03342.3
MSTSEEKQKVVCVTGGAGYIASWVVKLLLQRGYTVKATMRDPNDPKKTEHLLALEGAKERLQLFKADLLEEGSFDSVVNGCIGVFHTASPVLLSVADPQAELIDPALKGTLNVLRSCAKVSSIKRVVVTSSIATVSYIAKPLTSGDLVDETWFSDPEFCEKSKLWYVLSKILAEKAEWELAKENEIDLVTINPGIVIGPLLQPTVNLSVEVILNFVNGAQTFPNECYCFADVRDVANAHVLAFENPSACGRYCVVGEVIHCHDALKILQNLYPTLHLPDK*
>Eucgr.G03351.1
MSTREEKQKVVCVTGGAGYIASWVVKLLLQRGYTVKATMRDPNDPKKTEHLLALEGAKERLQLFKADLLEEGSFDSVVNGCIGVFHTASPVLLSVADPQAELIDPALKGTLNVLRSCAKVSSIKRVVVTSSIATVSYIAKPLMSGDLVDETWFSDPDFCEKSKLWYVLSKILAEKAAWESAKENEIDLVTINPGIVIGPLLQPTVNLSVEMILNFVNGAQTFPNECYCFADVRDVANAHVLAFENPSACGRYCVVGEVMHCHDALKILQNLYPTLHLPDKCEDDKPFAPKYEYSREKAEALGVEFTPLEISLRDTIESLREKGFISV*
>Eucgr.G03351.2
MSTREEKQKVVCVTGGAGYIASWVVKLLLQRGYTVKATMRDPNDPKKTEHLLALEGAKERLQLFKADLLEEGSFDSVVNGCIGVFHTASPVLLSVADPQAELIDPALKGTLNVLRSCAKVSSIKRVVVTSSIATVSYIAKPLMSGDLVDETWFSDPDFCEKSKLWYVLSKILAEKAAWESAKENEIDLVTINPGIVIGPLLQPTVNLSVEMILNFVNGAQTFPNECYCFADVRDVANAHVLAFENPSACGRYCVVGEVMHCHDALKILQNLYPTLHLPDNL*
>Eucgr.D00700.1
MAAEIGGNKKACVIGGTGFVASVLIKLLLEKGYAVNTTVRDPELMDRALKLELFVDLLFYIGANNQKRVSHLNELQQLGVLKIFRADLTDESSFDAPIAGCVFVFHVATPASKDPENDMIKPAMQGVLNVIRACARAKAVKRLVWTSSTAAVSINNLQGTGLVMDEKNWTDVEFLTSVKPPDWGYPASKMLAEKAAWRFAEENDVDLITVISTLLAGRSLTQDVPSSVCLAMSLITGNLFWINGLKDMQMLSGSIFITHVEDACCAHIFVAENESASGRYICCAANTCLPELAKFLNKIPRYKFWGFPSKGKLILSSEKLINEGFTYKYRIDSIYDQSVEYFKEKGLLQV*
>Eucgr.E01434.1
MEGNRGTVCVTGGTGFIASWLVMRLLEHGYSVRTTVRPDPDGTRDISFLKNLPGASERLQILTADLGDPESFGPAIDGCVGVFHVATPVDFEDREPEPVVTKRCIDGALGILRACLNSKTVKRVVYTSSASAVQLNNSGADIMDEDSWSDVDSIRGITTFLSSYAISKTLTEKAVLEFGERHGLEVVTVVPSFVHGPFICPKFASSVRNSLALVLGNENEYSIFLRISLVHVDDVVRAHIFLFEHPDAKGRYICSSATMTIEEMSKFLSERYPEFQIPSPEALKEVKGPRFASLSSRKLLNAGFEYKYGIEDMFDGAIQCCKEKGYL*
>Eucgr.E01429.1
MEGNKGTVCVTGGTGFIASWLIMRLLERGYSVQTTVRPDSDGSRDTDFLKNLPGASERLRILIADLGNPESFGPAIDGCVGVFHVATPVDFEDREPEPVVTKRCIDGALGILRACLNSKTVKRVVYTSSSAAVQFNNSNAEIQDEDTWSDVKSLREVPMLAASYAISKTLTEKAVLEFGERHGLEVVTVVPTLVHGPFICPKFAGSVQIALALVLGNENDYSFLLKTCLVHVDDVVRAHIFLFEHSDAEGRYICSSATTTIEEMSKFLSERYPEFQIPSPESLKEVKGPRFASLASRKLLDAGFEYKYGIEDMFDGAIQCCKGKGYL*
>Eucgr.G03341.1
MSTAEKVACVTGAAGYIASWLVKLLLQRGYTVKATVRNPSDPRKTQHLLELGGAKERPHIFKGELQEEGSFDSIVDGCKAVFHTASPVFFSASNPEAEIVNPAVEGTLNILRSCAKVPSIKRVVLTSSMAAVVCNGKPLTSDVVVDETWFSDPAFCKESKLWYVLSKTLAEKAAWDFARENRMDLVVINPGHVIGPLLQPTINLSMEMILNLVNGAQTFLNISYKFVDVRDVADAHILALENPSASGRYCMAGEAIHCHGVLKILHNFYPTLHLPEKCENDKPYESAPRVSREQIEGLGVKFIPLEVSLRDTVESLKEKGFLSV*
>Eucgr.G03344.1
MSTTEKVVCVTGGAGYIASWLINLLLHRGYTVKATIRDTNDSRKTQHLLALGGAKERLHLFKADLLEEGSFDSIVDGCGAVFHTASPVVFSASDPQAEIVDPAVRGTLNVLKSCAKVPSIKRVVLTSSMAAVVFNGKPLTSGVVVDETWFSDPVFCEESKLWYLLSKTLAEKAAWKFAKEKRIDLVVMNPGHVIGPLLQPTVNLSVELILNFVNGTEEFPNASYGFVDVRDVARAHIQALENPSASGRYCIVGGVMHRPDMSKILHHLYPTLRLPEKCEDDKLAVAAHQISREKVEGLGVNFIPLEVSIKETVESLKEKGFLSF*
>Eucgr.G02325.1
MPEYCVTGGTGFIAAYLVKSLLENGHAVRTTVRDPGDDGKVGFLKELKGAKERLRIMKADLMVEGSFDAAVDGVDGVFHTASPVLVPYDDNVQANLVDPTINGALNVLKSCSKASSVKRVVLTSSCSAIRYRDDVQQVSPLNESHWSDPEYCKRYNLWYPYAKTIAEKEAWKAAEQYGIDLVVVNPSLVIGPLLAPQPTSTLLLTLAIVKGLQGEFPNLTIGFVHIDDVVATHILAMEEKRASGRLICSSSVAHWSQIIEMLRAKYPQYPFENKCGGQSGDDNAHSMDAGKIMELGLPPLKSLEQMFDDCIKSFQDRGFL*
>Eucgr.E01425.1
MEGNRGTVCVTGGTGFIASWLVMRLLEQGYSVRTTVRPDPDDTRDISFLKNLPGASERLRILPAELSDPNSFGPAIDGCVGVFHVATPVDFEDREPEPVVTKRCIDGALGILRACLNSKTVKRVVYTSSSYAVQLNNSNADILDEDSWSDVDSIRGITRFAASYAISKTLTEKAVLEFGERHGLEVVTVIPSLVHGPFICPKFASSVQYSLALVLGNENEYSILLRASLVHVDDVVRAHIFLFKHPDAKGRYICSSATMTIEEMSKFLSERYPEFQIPSPESLKEVKGPRLASLSSRKLLDAGFEYKYGIEDMFDGAIQCCKEKGYL*
>Eucgr.E01430.1
MEGNRGTVCVTGGTGFIASWLVMRLLEHGYSVRTTVRPDPDGTRDISFLKNLPGASERLRILTAELGDPKSFGPAIDGCVGVFHVATPVDFEDREPEPVVTKRCIDGALGILRACLNSKTVKRVVYTSSLYAVQLNNSNADILDEDSWSDVDSIRGITRFAASYAISKTLTEKAVLEFGERHGLEVVTVIPSLVHGPFICPKFASSVQNSLALVLGNENDYSILLRASLVHVDDVVRAHIFLFKHPDAKGRYICSSATMTIEEMWKFLSERYPEFQIPSLESLKEVKGPRLASLSSRKLLDTGFEYKYRIEDMFDGAIQCCKEKGFL*
>Eucgr.E01432.1
MEGNRGTVCVTGGTGFIASWLIMRLLEHGYSVRTTIRPDPDGKRDMSFLKNLPGASERLQILTADLSDPESFSPAVKGCVGVFHVATPMDFEDREPEPVVTKRCIDGALGILKACLNSKTVKRVVYTSSAAAAQLNNSGADILDEDTWSDVESIRQMTKFGASYGISKTLTEKAVLEFGEQHGLEVVTVVPTFVHGPFICPKFAGSVRISLALVLGNENEYSLLLEVSFVHVDDLARAHIFLFEHSDAKGRYICSSATMTIEEMSKFLSERYPEFQIPSPESLKELKSPRFFRLSSRKLLDAGFEYKYGIEDMFDGAIQCCKEKGYL*
>Eucgr.E01436.1
MEGNRGTVCVTGGTGFIASWLIMRLLEHGYSVRTTVRPDPDGKRDTSFLKNLPGASERLQILTAELSDPESFSPAIKGCVGVFHVATPVDFEDREPEPVVTKRSIDGALGILRACLNSKTVKRVVYTSSAAAIEYNNSGAYILDEDSWSDVESIREMGRFGSSYAISKTLTEKAVLEFGEQHGLEVVTVVPTFVHGPFICPKFAGSVRVSLALVLGNENEYSLLLKVSFVHVDDLARAHIFLLEHPDTKGRYICTSATMTIEEMSEFLSERYPEFQIPSPESLKELKGPRFPRLSSRKLLDAGFEYKYRIEDMFDGAIQCCKEKGYL*
>Eucgr.L02449.1
MEGNRGTVCVTGGTGFIASWLIMRLLEHGYSVRTTVRPDPDDKRDTSFLKNLPGASERLQILTADLSDPESFSPAIEGCVGVFHVATPVDFEDREPEPVVTKRSIDGALGILRACLNSKTVKRVVYTSSAAAIQYNNSGADILDEDSWSNVESIREMTRIGASYAISKTLTEKAVLEFGEQHGLEVVTVVPTFVHGPFICPKFAGSVRISLALVLGNENEYSLLLEVSFVHVDDLVRAHIFLFKQPDTKGRYICTSATMTIEEMSKFLSERYPEFRIPSPESLKELKGPRFPRLSSRKLVDAGFEYKYRIEDMFNGAIQCCKER
>Eucgr.G03356.1
MIGPLLEPENFIQHVRHVRVTLYIGTSLTSKYSFTFSPEPQETRPACVNSAIQVPRTKKMSGAGKVVGVTGGSGYIASWLVKHLLHRGYTVRATIRDPTDPKKTGHLLALEGTKERLHLFKAELLQEGCFDSVVDGCECVFHTASPCLPSAADPQAEIIDPALKGTLNVLRSCAKASSVKRVVVTSSTAAVAFSAKPLTSGIVIDETWYSDPEFCKKSKLWYMLSKTLAEKAAWEFAKENGIDLVTINPGYMIGPILQPSVNFSVEIILNLINGAQTFPNTCYRFVDVRDVAHAHILAFENHSAHGRYCLVAKTVHCHDVLQILRNLYPTLHLPKKCEDEKPFSLKNEISTKKAEALGVDFTPLEVSLRDTVECLKEKGFISV*
>Eucgr.G03345.1
MSGAEKVVGVIGGSGYIASWLVKLLLLRGYTVRATVRDPSDPKKTGHLLALEGAKERLHLFEAELLEEGSFDSVVDGCECVFHTASPVLFSAADPQAELIDPALKGTLNVLRSFAKASSIKRVVVTSSMAAVAFSAKPVTSGVVIDETWHSDPEFCEKSKLWYMLSKTLAEKAAWEFAKENGIDLVTINPGYVIGPILQPTVNFSVEIILNLLNGAQTFPNKCYRFVDVRDVALAHILAFENHSAHGRYCLVGDVVHCHDALKILRNLYPTLHLPEKCEDEKPFLSKYEISRKKAESLGVNFTPFEVSLRDTVECLKEKGFISI*
>Eucgr.G03353.1
MAYELREGVYRQPGATKNGTRSLSPPNHERGDQRARELHTVQVPRTEEMSGAEKVVGVIGGSGYIASWLVKLLLLRGYTVRATVRDPSDPKKTGHLLALEGAKERLHLFKAELLEEGSFDSVVDGCECVFHTASPVLFSAADPQAELIDPALKGTLNVLRSCAKASSIKRVVVTSSMTAVLFSAKPLTSGIVIDETWHSDPEFCEKSKLWYMLSKTLAEKAAWEFAKEKGIDLVTINPGYVIGPILQPTVNLTVQTILNFINGAQTFPNTCYRFVDVRDVTLAHILAFENHSAHGRYCVVGEVIHCHDALQILRNLYPTLHLPEKCEDEKPFSSKYEISRKKAEALGVNFTPLEVSLRDTVECLKEKGFISI*
>Eucgr.L02744.1
MAYELREGVCRQPGATKNGTRSLSPPNHKRGDQRARELHTVQVPRTEEMSGAEKVVGVIGGSGYIASWLVKLLLLRGYTVRATVRDPSDPKKTGHLLAPEGAKERLHLFKAELLEEGSFDSVVDGCECVFHTASPVLFSAADPQAEIIDPALKGTLNVLRSCAKASSIKRVVVTSSMAAVAFTAKPLTSGVVIDETWHSDPEFCEKSKLWYMLSKTLAEKAAWEFAKENGIDLVTINPGYVIGPILQPTVNLTVQTILNFINGAQTFPNTCYRFVDVRDVTLAHILAFENHSAHGRYCLVGEVVHCHDALQILRNLYPTLHLPEKCEDEKPFSSKYEISRKKAEALGVNFTPLEVSLRDTVECLKEKGFISI*
>Eucgr.G03353.2
MAYELREGVYRQPGATKNGTRSLSPPNHERGDQRARELHTVQVPRTEEMSGAEKVVGVIGGSGYIASWLVKLLLLRGYTVRATVRDPSDPKKTGHLLALEGAKERLHLFKAELLEEGSFDSVVDGCECVFHTASPVLFSAADPQAELIDPALKGTLNVLRSCAKASSIKRVVVTSSMTAVLFSAKPLTSGIVIDETWHSDPEFCEKSKLWYMLSKTLAEKAAWEFAKEKGIDLVTINPGYVIGPILQPTVNLTVQTILNFINGAQTFPNTCYRFVDVRDVTLAHILAFENHSAHGRYCVVGEVIHCHDALQILRNLYPTLHLPEK*
>Eucgr.G03345.2
MSGAEKVVGVIGGSGYIASWLVKLLLLRGYTVRATVRDPSDPKKTGHLLALEGAKERLHLFEAELLEEGSFDSVVDGCECVFHTASPVLFSAADPQAELIDPALKGTLNVLRSFAKASSIKRVVVTSSMAAVAFSAKPVTSGVVIDETWHSDPEFCEKSKLWYMLSKTLAEKAAWEFAKENGIDLVTINPGYVIGPILQPTVNFSVEIILNLLNGAQTFPNKCYRFVDVRDVALAHILAFENHSAHGRYCLVGDVVHCHDALKILRNLYPTLHLPEK*
>Eucgr.L02743.1
MSTTEKVVCVTGGAGYIASWLINLLLHRGYTVKATIRNTNDSRKTQHLLALGGATERLHLFKADLLEEGSFDSIVDGCGAVFHTASPVVFSASDPQAEIVNPAVRGTLNVLKSCAKVPSIKRVVATSSMAAVVLNGKPLTSGVVVDETWFSDPVFCEESKLWYMLSKTLAEKAAWEFAKEKRIDLVVMNPGHVIGPLLQPTVNLSVELILNFVNGTEEFPNASYGFVDVRDVARAHIQAVENPSASGRYCVVGGVMHQKCEDNKPAVAAHRISREKVEGLGVNLIPLEVSIKETVESLKEKGFLSF*
>Eucgr.F03605.1
MAERTLCVTGAGGFLASWVVKILLSKGYAVHGTVRDPSDAKYAHLKKLDKASEKLRLFKADLLDYDSLRLAIEGCCGVLHVACPVPSSSVSNPEVELLAPAVKGTLNVLKACSEAKVKRVVYVSSVAAMMMNPSWPKGQAMDELSWSDKEYCRRTENWYCLSKTEAESEALEYAKINGLDVISVCPSLIFGPVLQSTLNASTTALLNLMKGGQESVPNRLRNLVDVRDVAAAVILAYEKSEAEGRYTCTSHCIKTRDLVEKLKSLYPNYNYPHSFTETEEGITLSSEKLQGLGWTYKPLEETLVDSVESYRASGLLEVK*
>Eucgr.F03605.2
MAERTLCVTGAGGFLASWVVKILLSKGYAVHGTVRDPSDAKYAHLKKLDKASEKLRLFKADLLDYDSLRLAIEGCCGVLHVACPVPSSSVSNPEVELLAPAVKGTLNVLKACSEAKVKRVVYVSSVAAMMMNPSWPKGQAMDELSWSDKEYCRRTENWYCLSKTEAESEALEYAKINGLDVISVCPSLIFGPVLQSTLNASTTALLNLMKGGQESVPNRLRNLVDVRDVAAAVILAYEKSEAEGRYTCTSHCIKTRDLVEKLKSLYPNYNYPHSFTETEEGITLSSEKLQGLGWTYKPLEETLVDSVESYRASGLLEVK*
>Eucgr.F03605.3
MAERTLCVTGAGGFLASWVVKILLSKGYAVHGTVRDPSDAKYAHLKKLDKASEKLRLFKADLLDYDSLRLAIEGCCGVLHVACPVPSSSVSNPEARLLAPAVKGTLNVLKACSEAKVKRVVYVSSVAAMMMNPSWPKGQAMDELSWSDKEYCRRTENWYCLSKTEAESEALEYAKINGLDVISVCPSLIFGPVLQSTLNASTTALLNLMKGGQESVPNRLRNLVDVRDVAAAVILAYEKSEAEGRYTCTSHCIKTRDLVEKLKSLYPNYNYPHSFTETEEGITLSSEKLQGLGWTYKPLEETLVDSVESYRASGLLEVK*
>Eucgr.L03068.1
MTYSVQSDGRRDISFLKNLPGASERLQILTADLSDPESFSPAIDGCVGVFHVATPVDFENREPEPVVTKRSIDGALGILRTCLNSKTVKRVVYTSSAAAAQLNNSGADILDEDTWSDVESIRQMTKFGASYGISKTLTEKAVLEFGEQHGLEVVTVVPTFVHGPFICPKFAGSVRTSLALILGDENEYPILLEVSFVHVDDLARAHIFLFEHSDAKGRYICSSATMTIEEMSKFLSERYPEFQIPSPESLKEVKGPRFTRLSSRKLLDAGFEYKYGIEDMFDGAIQCCKEKGTKFFVETLFHLTYISSDAKSKSSSKITNQENYFTYSIALALAIKQKFAFAFSPLHERYCNCISLISSLLLLQAGYLNLTYANPYKNVCLSKTSVVHLHDVARAHIYLFKHPSAKGRFICSSDVITLEEMAELLSQRFPELSLSSPALKEIKGYLMPCLSSKRLLDIGFEFKHGLEDMFDGAVWSCRENGYI*
>Eucgr.E01426.1
MASDKGTVCVTGGDGFIASWMIMRLLERGYSVQTTVIPELEGSRHINFLTNLPGASERLRIFTADLGEPQSFGPAIEGCVGVFLVATPVDFEDREPEPVVTKRSIDGALAILRACLNSKTLKRVVYTASASAVQLNNSNANILDEDSWSDVNSIREITTFGASYAISKTLTEKAVLEFGEKHGLEVVTVVLSLVHGPFICPKFAASVRTTLALVLGNENEYNVLLKVSLVHVDDVARAHIFLFEHPDAKGRYICSSATMTIEEMSKFLSERYPEFQIPSPESLKEVKGPRLASLSSRKLLNAGFEYKYGVEDMFDGAIQCCKEKGFL*
>Eucgr.E01436.2
MEGNRGTVCVTGGTGFIASWLIMRLLEHGYSVRTTVRPDPDGKRDTSFLKNLPGASERLQILTAELSDPESFSPAIKGCVGVFHVATPVDFEDREPEPVVTKRSIDGALGILRACLNSKTVKRVVYTSSAAAIEYNNSGAYILDEDSWSDVESIREMGRFGSSYAISKTLTEKAVLEFGEQHGLEVVTVVPTFVHGPFICPKFAGSVRVSLALVLDDLARAHIFLLEHPDTKGRYICTSATMTIEEMSEFLSERYPEFQIPSPESLKELKGPRFPRLSSRKLLDAGFEYKYRIEDMFDGAIQCCKEKGYL*
>Eucgr.G03355.1
MPNQRQQIPNRLMRLRHCSAAPPRRSVPWIYPGTGPDRRSGSRVDPCNKRMDPGSNFSEPVLNGRFPVLGQEPPARTMHTPSAKNGGDERSREVQYSFTLSPEPQETRPACVNSTVQVPRTEKMSGAGKVVGVTGGSGYIASWLVKLLLHRGYTVRATIRDPTDPKKTGHLLALEGAKERLHLFKAELQQEGSFDSVVDGCECVFHIAFPYLPSAADPQAEIIDPAVKGTLNVLRSCAKASSIKRVVVTSSMATVAFSAKPVTSGIVIDETWDSDPEFCQKSKLWYILSKTFAEKAAWEFAKENGIDLVIINPGHVFGPFLQPTVNFSVGLILNLINGAQTFPNTCYIFVDVRDVAHAHILAFENHSAHGRYCLVAKTVHCHDVLQILRNLYPTLHLPKKCEDEKPFSSKDEISTKKAEALGVDFTPLEVSLRDTVECLKEKGFISV*
>Eucgr.G03355.2
MPNQRQQIPNRLMRLRHCSAAPPRRSVPWIYPGTGPDRRSGSRVDPCNKRMDPGSNFSEPVLNGRFPVLGQEPPARTMHTPSAKNGGDERSREVQYSFTLSPEPQETRPACVNSTVQVPRTEKMSGAGKVVGVTGGSGYIASWLVKLLLHRGYTVRATIRDPTDPKKTGHLLALEGAKERLHLFKAELQQEGSFDSVVDGCECVFHIAFPYLPSAADPQAEIIDPAVKGTLNVLRSCAKASSIKRVVVTSSMATVAFSAKPVTSGIVIDETWDSDPEFCQKSKLWYILSKTFAEKAAWEFAKENGIDLVIINPGHVFGPFLQPTVNFSVGLILNLINGAQTFPNTCYIFVDVRDVAHAHILAFENHSAHGRYCLVAKTVHCHDVLQILRNLYPTLHLPKKCEDEKPFSSKDEISTKKAEALGVDFTPLEVSLRDTVECLKEKGFISV*
>Eucgr.E01438.2
MEGNRGTVCVTGGTGFIASWLIMRLLEHGYSVRTTVRPDPDDKRDTSFLKNLPGASERLQILTADLSDPESFSPAIEGCVGVFHVATPVDFEDREPEPVVTKRSIDGALGILRACLNSKTVKRVVYTSSAAAIQYNNSGADILDEDSWSNVESIREMTRIGASYAISKTLTEKAVLEFGEQHGLEVVTVVPTFVHGPFICPKFAGSVRISLALVLGNENEYSLLLEVALVHVDDLARAHIFLFEHPDTKGRYICTSATMTIKEMSEFLSERYPEFQIPSPESLKELKGPRFPRLSSRKLVDAGFEYKYRIEDMFNGAIQCCKEKGYL*
>Eucgr.E01438.1
MEGNRGTVCVTGGTGFIASWLIMRLLEHGYSVRTTVRPDPDDKRDTSFLKNLPGASERLQILTADLSDPESFSPAIEGCVGVFHVATPVDFEDREPEPVVTKRSIDGALGILRACLNSKTVKRVVYTSSAAAIQYNNSGADILDEDSWSNVESIREMTRIGASYAISKTLTEKAVLEFGEQHGLEVVTVVPTFVHGPFICPKFAGSVRISLALVLGNENEYSLLLEVALVHVDDLARAHIFLFEHPDTKGRYICTSATMTIKEMSEFLSERYPEFQIPSPESLKELKGPRFFRLSSRKLLDAGFEYKYRIEDMFDGAIQCCKEKGYL*
>Eucgr.E01438.3
MEGNRGTVCVTGGTGFIASWLIMRLLEHGYSVRTTVRPDPDDKRDTSFLKNLPGASERLQILTADLSDPESFSPAIEGCVGVFHVATPVDFEDREPEPVVTKRSIDGALGILRACLNSKTVKRVVYTSSAAAIQYNNSGADILDEDSWSNVESIREMTRIGASYAISKTLTEKAVLEFGEQHGLEVVTVVPTFVHGPFICPKFAGSVRISLALVLGNENEYSLLLEVALVHVDDLARAHIFLFEHPDTKGRYICTSATMTIKEMSEFLSERYPEFQIPSPESLKELKGPRFFRLSSRKLLDAGFEYKYRIEDMFDGAIQCCKEKGYL*
>Eucgr.E01438.4
MEGNRGTVCVTGGTGFIASWLIMRLLEHGYSVRTTVRPDPDDKRDTSFLKNLPGASERLQILTADLSDPESFSPAIEGCVGVFHVATPVDFEDREPEPVVTKRSIDGALGILRACLNSKTVKRVVYTSSAAAIQYNNSGADILDEDSWSNVESIREMTRIGASYAISKTLTEKAVLEFGEQHGLEVVTVVPTFVHGPFICPKFAGSVRISLALVLGNENEYSLLLEVALVHVDDLARAHIFLFEHPDTKGRYICTSATMTIKEMSEFLSERYPEFQIPSPESLKELKGPRFFRLSSRKLLDAGFEYKYRIEDMFDGAIQCCKEKGYL*
>Eucgr.B03695.1
MRASNAPVRSSTTRKMKKEEGKKALPVARQSQLQQSERGTSSKRRRRRRRTKETKARMSAAGGAGKVVCVTGASGYIASWLVKLLLQRGYTVKATVRDPNDPKKTEHLLGLDGAKDRLQLFKANLLEEGSFDPIVEGCAGVFHTASPFYHDVKDPQAELLDPAVKGTLNVLKSCSKAPSVQRVVLTSSIAAVVYNGQPRTPEVVVDESWFSDPDLCRQTNAWYLLSKTLAEDAAWKFVKEKGIDMVTINPAMVIGPLLQPTLNTSAAAIGNLINGAPTFPNASFGWVNVKDVANAHILAFEVPSASGRYCLVERIAHCSEIVRILRELYPSVQLPEKSADDKPFVPIYQVSKEKVKSLGIDCIPLNQSLKETVESLKEKGFVKL*
>Eucgr.B03696.1
MARMEWSCCPLSIEMVLDRVKPHLQQSERGTSSKRRRRRRRTKETKARMSAAGGAGKVVCVTGASGYIASWLVKLLLQRGYTVKASVRDPNDPKKTEHLLGLDGAKDRLQLFKANLLEEGSFDPIVEGCAGVFHTASPFYHDVKDPQAELLDPAVKGTLNVLKSCSKAPSLQRVVLTSSMAAVAYNRQPRTPEVVVDESWFSDPDLCRQTNAWYVLSKTLAEDAAWKFVKEKGIDMVTINPAMVIGPLLQPTLNTSAAAIGNLINGAPTFPNASFGWVNVKDVANAHILAFEVPSASGRYCLVERIAHYSEIVRILRELYPSAQLPEKSADDKPFVPIYQVSKEKVKSLGINYIPLEQNLKETVESLKEKGFVKF*
>Eucgr.B03696.2
MARMEWSCCPLSIEMVLDRVKPHLQQSERGTSSKRRRRRRRTKETKARMSAAGGAGKVVCVTGASGYIASWLVKLLLQRGYTVKASVRDPNDPKKTEHLLGLDGAKDRLQLFKANLLEEGSFDPIVEGCAGVFHTASPFYHDVKDPQAELLDPAVKGTLNVLKSCSKAPSLQRVVLTSSMAAVAYNRQPRTPEVVVDESWFSDPDLCRQTNAWYVLSKTLAEDAAWKFVKEKGIDMVTINPAMVIGPLLQPTLNTSAAAIGNLINGPRTTSLSCRSIRCPRRK*
>Eucgr.F03417.1
MEDDSKYSTAPAYCVTGATGYVGSWLVKSLLQRGCKVHAAVRDPAKSLRLLLTWNGGERLKLFRASLQDDGSYDEAVKGCDGVFHVAAPMQFDVHESTDECVHSNIIDPAVRGTVNLLKSCLKSKSVRRVVFTSSVSTITAKDSAGNWRDVVDESCLTPIDHVWKTKTSGWVYVLLKLLTEEAAFQFAREKGIHIVSVVSTTVGGPFLTSPVPSSIRVLLSPVTDEVDMFRILSTVNSRMGSVGVVHIEDVCNAHIFLMERAEAEGRYICCAESCPMSKMIRNLAKNYPQSNITRLADQENESVPAEISSKKLRDLGFSYKHGAEDIIRETVTACIDFGFLPPLAT*
>Eucgr.E01427.1
GSRDTDFLKNLPGASERLLILIADLGNPESFGPAIDGCVGVFHVATPVDFEDREPEPVVTKRCIDGALGILRACLNSKTVKRVVYTSSSAAVQFNNSNADIQDEDTWSDVKSLREVPMLAASYAISKRLTEKAVLEFGERHGLEVVTVVPTLVHGPFICPKFAGSVQIALALVLGNENDYSFLLKMCLVHVDDVVRAHVFLFEHPDAKGRYICSSATMIFEEMSKFLSERYPEFQIPSPESLKEVKGPRFASLASRKLLDAGFEYKYGIEDMFDGAIQCCKGKGYL*
>Eucgr.E01430.2
MEGNRGTVCVTGGTGFIASWLVMRLLEHGYSVRTTVRPDPDGTRDISFLKNLPGASERLRILTAELGDPKSFGPAIDGCVGVFHVATPVDFEDREPEPVVTKRCIDGALGILRACLNSKTVKRVVYTSSLYAVQLNNSNADILDEDSWSDVDSIRGITRFAASYAISKTLTEKAVLEFGERHGLEVVTVIPSLVHGPFICPKFASSVQNSLALVLDKTISRAAHIFMFISMSISRACGRRGESTHLPLQAPRRQGPVHMFLSHDDHRRDVEVSLGKIPGVSDTLTGVLEGSERSQARQPFVEEAVGHWLRV*
>Eucgr.K03067.1
VCVTGGSGYIASWLVKLLLQRGYTVKATVRNPDNLKKTQHLRALKGAKERLHLFKADLLEEGSFASAVNGCEAVFHTASPVLLSASDPQSELVDPAVRGTLNVLRACAKFPSIKRVVITSSMAAVVYTGRPLTSGVVLDETWFSNPAICEESKLWYQLSKTLAEKAAWDFTNEKGIDLVVINPGHVIGALLQPTVNLSAEIIPNLIKGVQLPFKYFAFVDVRDVALVHILALENPSASGRYCLVGETIHHHDVLKLLRKLYPTLHLPKRCEDNGPLVSAYRVSREKVEGLGATFTALEVSVRDNIESLMEKGFPLV*
>Eucgr.I01552.1
MDSEYKGKVCVTGAAGYLASWLTKRLLLSGYHVVGTVRDPGNKKKVAHLWKLEGAKERLRLVKADLMKEGSFDDAIMGCEGVFHTASPVLKPSRDPKAKILEPAIEGTLNVLRSCKKNPNLRRVVLTSSSSTVRARDDIDPNVPLDESTWSSIELCERLQIWYVLSKTLAEKAAWEFCDENKIDLVTVLPAFLIGPSLPPVLCSTASDVLGLLKGETEKFQWHGRMGYVHIDDVARCHVLVYEERSACRRYICSAVVLDNNELVSFLSSRYPSLPVPRRFEPLDRPYYEYNTSKLKSLGFEFKSVEEMFDDCLASLVEQGHLKPVQSSSI*
>Eucgr.I01552.2
MDSEYKGKVCVTGAAGYLASWLTKRLLLSGYHVVGTVRDPGNKKKVAHLWKLEGAKERLRLVKADLMKEGSFDDAIMGCEGVFHTASPVLKPSRDPKAKILEPAIEGTLNVLRSCKKNPNLRRVVLTSSSSTVRARDDIDPNVPLDESTWSSIELCERLQIWYVLSKTLAEKAAWEFCDENKIDLVTVLPAFLIGPSLPPVLCSTASDVLGLLKGETEKFQWHGRMGYVHIDDVARCHVLVYEERSACRRYICSAVVLDNNELVRASG*
>Eucgr.G00289.1
MSTGDKVVCVTGGSGYIASWLVKLLLQHGYTVKATVRNPDNLKKTQHLRALEGAKERLHIFKADLLEEGSFASAVNGCEAVFHTASPVLLSASDPQSELVDPAVRGTLNVLRACAKFPSIKRVVITSSMAAVVYTGRPLTSGVVLDETWFSNPAICEESKLWYQLSKTLAEKAAWDFTNENGIDLVVINPGHVIGPLLQPTVNLSAEIIPNLINGVQLPFKYFAFVDVRDVALVHILALENPSASGRYCLVGKTIHHHDVLKLLRKLYPTLHLPERCEGNGSLVSAYRVSREKVEGLGATFTPLEVSVRDNIESLMEKGFPLV*
>Eucgr.E01431.1
MVCVTGGTGYLATWTIMRLLEKGYSVRATVRPDPDRKRDISFLTNLAKGPQSLQIFHADLSDPESFAPAIEGCVGVFHMAATIDFHGREPEAVLTERAVRGAVGILKACSSAGTVRRVVYTSSSAAVHGNATSAETMDEGFWTDVEMVRRLKTAEGPYMVSKTLAEKAVLDAGARMGLDVVVVVPSFMIGPFLCPKLPASIGIALAMVLGDANPYKNVCLSKTSVVHPDDVARAHIYLFEHLPAKGRFICSSDVITLEETAELLSQRFPELPVPSPSALKEIRGYSMPRLSSRKLLDIGFEFKHRPEDMLDGAIRSCREN
>Eucgr.E01435.1
MVCVTGGTGYLATWTIMRLLEKGYSVRATVRPDPDRKRDISFLTNLAKGPQSLQIFHADLSDPESFAPAIEGCVGVFHMAATIDFHGREPEAVLTERAVRGAVGILKACSSAGTVRRVVYTSSSAAVHGNATSAETMDEGFWTDVEMVRRLKTAEGPYMVSKTLAEKAVLDAGARMGLDVVVVVPSFMIGPFLCPKLPASIGIALAMVLGDANPYKNVCLSKTSVVHPDDVARAHIYLFEHLPAKGRFICSSDVITLEETAELLSQRFPELPVPSPSALKEIRGYSMPRLSSRKLLDIGFEFKHRPEDMLDGAIRSCREN
>Eucgr.F03417.2
MEDDSKYSTAPAYCVTGATGYVGSWLVKSLLQRGCKVHAAVRDPAKSLRLLLTWNGGERLKLFRASLQDDGSYDEAVKGCDGVFHVAAPMQFDVHESTDECVHSNIIDPAVRGTVNLLKSCLKSKSVRRVVFTSSVSTITAKDSAGNWRDVVDESCLTPIDHVWKTKTSGWLLTEEAAFQFAREKGIHIVSVVSTTVGGPFLTSPVPSSIRVLLSPVTDEVDMFRILSTVNSRMGSVGVVHIEDVCNAHIFLMERAEAEGRYICCAESCPMSKMIRNLAKNYPQSNITRLADQENESVPAEISSKKLRDLGFSYKHGAEDIIRETVTACIDFGFLPPLAT*
>Glyma17g37060.1|PACid:26312422
MGSSSASESVCVTGASGFIGSWLVMRLIERGYTVRATVRDPANMKKVKHLVELPGAKTKLSLWKADLAQEGSFDEAIKGCTGVFHVATPMDFDSKDPENEVIKPTINGLLDIMKACVKAKTVRRLVFTSSAGTVDVTEHPNPVIDENCWSDVDFCTRVKMTGWMYFVSKTLAEQEAWKYAKEHNIDFISVIPPLVVGPFLMPTMPPSLITALSLITGNESHYHIIKQGQFVHLDDLCLGHIFVFENPKAEGRYICCSHEATIHDIAKLLNQKYPEYNVLTKFKNIPDELDIIKFSSKKITDLGFKFKYSLEDMFTGAVETCREKGLLPKPEETTVNNELLPKPAETTVNDTMQK*
>Glyma17g37060.2|PACid:26312423
MGSSSASESVCVTGASGFIGSWLVMRLIERGYTVRATVRDPANMKKVKHLVELPGAKTKLSLWKADLAQEGSFDEAIKGCTGVFHVATPMDFDSKDPENEVIKPTINGLLDIMKACVKAKTVRRLVFTSSAGTVDVTEHPNPVIDENCWSDVDFCTRVKMTGWMYFVSKTLAEQEAWKYAKEHNIDFISVIPPLVVGPFLMPTMPPSLITALSLITGNESHYHIIKQGQFVHLDDLCLGHIFVFENPKAEGRYICCSHEATIHDIAKLLNQKYPEYNVLTK*
>Glyma14g07940.1|PACid:26286268
MGSASESVCVTGASGFIGSWLVMRLIERGYTVRATVRDPVNMKKVKHLVELPGAKSKLSLWKADLAEEGSFDEAIKGCTGVFHVATPMDFESKDPENEVIKPTINGVLDIMKACLKAKTVRRLIFTSSAGTLNVIERQKPVFDDTCWSDVEFCRRVKMTGWMYFVSKTLAEKEAWKFAKEQGLDFITIIPPLVVGPFLMPTMPPSLITALSPITGNEDHYSIIKQGQFVHLDDLCLAHIFLFEEPEVEGRYICSACDATIHDIAKLINQKYPEYKVPTKFKNIPDQLELVRFSSKKITDLGFKFKYSLEDMYTGAIDTCRDKGLLPKPAEKGLFTKPAETPVNAIMHK*
>Glyma02g18380.1|PACid:26289749
MGSKSETVCVTGASGYIGSWLVMRLIERGYTVRATVLDPADMREVKHLLDLPGAESKLSLWKAELTEEGSFDEAIKGCTGVFHLATPVDFKSKDPENEMIKPTIQGVLNIMKACLKAKTVRRLVFTSSAGTTNITEHQKPIIDETCWTDVEFCRRLNMTGWMYFVSKTLAEKEAWKFAKEHGMDFIAILPALVIGPFLLPTIPSSVISALSPINGIEAHYSIIKQAQFVHIEDICLAHIFLFEQPKAEGRYICSACDVTIHDIVKLINEKYPEYKVPTKFQNIPDQLEPVRFSSKKITDLGFQFKYSLEDMYTGAIDTCIEKGLLPKPAEIPANGIEHK*
>Glyma13g27390.1|PACid:26317185
MEESKGRVCVTGGTGFIGSWIIKRLLEDGYSVNTTVRPDPEHRKDVSFLTSLPRASQRLQILSADLSNPESFIASIEGCMGVFHVATPVDFELREPEEVVTKRSIEGALGILKACLNSKTVKRVVYTSSASAVDNNKEEIMDESSWNDVDYLRSSKPFGWSYSVSKTLTEKAVLEFGEQNGLDVVTLIPTLVFGPFICPKLPSSVRNSLDFILGEKGTFGVVLQTDMVHVDDVARAHIFLLEHPNPKGRYICSQCSVTYERISKLVSAKYPEFQPPPVESLNHIEGTKGSYLSSKKLIDAGFVYKYGLEEMVDDAIQCCKEKGYL*
>Glyma09g40570.1|PACid:26342116
MEEEKGRVCVTGGTGFIGSWIIKRLLEGGYTVNTTIRSDPGRKRDVSFLTNLPFASKKLRIFNADLSNPESFSEAIEGCIGVLHTATPIDLEVNEPEEIVTKRTIDGALGILKACLNSKTVKRVVYTSSASAVYWQGKEEEVMDESYWSDENLLRDLKPFAWSYSISKTLAEKAVLEFGEQHGLDVVTLIPTFVLGPFICPKLPGSVYTSLAFLFGEKNPLGASRIHMVHVDDVARAHIFLLEHPNPRGRYNCSPFIATVEEIVELLSAKYPKFQIPTPDEVKKINGPKLPHLNSKKLIDAGFEFKYSLEEMYEDAIECCKEKGHL*
>Glyma12g02250.1|PACid:26294004
MSSNSGKVVCVTGASGFIASWIIKLLLQRGYTVRATVRDPSKPEKVDHLLKLDGAKERLHLFKADLLEEGSFDSAFEGCDGVFHTASPVHFIVTDPQNQLIDPAIKGTLNVVKSCAKSPSVKQVILTSSVAAVLYNGRPRTPEVVVDETWFSDPDFLRENERWYAFAKTSAEDAARKFLSEYDIKLVVINPSMSIGPLLQPELNASSSSILNLINGSPTFSNNSFGWINVKDVANAHIQAYEIDSASGRYCLVERVIHFSELAKILRDMYPTLQIPDKCEDDEPFMPTFQVSKEKAKSLGVEFIPLEVSLRETVESLKEKKFVDF*
>Glyma02g39630.1|PACid:26288566
MEKVVCVTGGSGCIGSWLVHLLLDRGYTVHATVQNLNDEAETKHLQSLDGASTRLRLFQMDLLRHDTVLAAVRGCAGVFHLASPCIVDQVHDPQKELLDPAIKGTMNVLTAAKEAGVRRVVLTSSISAVTPSPNWPGDVAKTEECWTDVEYCKQKGLWYPLSKTLAEKAAWDFAKENDLDVVVVNPGTVMGPVIPPRLNASMVMLVRLLQGCAETYEDFFMGSVHFKDVALAHILVYENKSAAGRHLCVEAISHYGDFVAKVAELYPEYNVPKMQRDTQPGLLRTKDGAKKLMDLGLQFIPMEKIIKDAVEDLKSKGFLS*
>Glyma12g36690.1|PACid:26291557
MQMERSKGRVCVTGGTGFIGSWIIKRLLQDGYSVNTTMRPHPGHKKDVSFLTSLPGASQRLQILSADLSNPESFSASIEGCIGVFHVATPVDFELKEPEEVVTKRSIDGALGILKACLGSKTVKRVVYTSSASAVTSSGIEEQVMDESSWSDVDSLRASKPFGWSYAVSKTLTEKAVLEFGEQNGLDVVTLIPTFVFGPFICPNLPGSVQASLSFAFGEKSAFGFMLQTPMVHVDDVARAHIFLLELPNPKGRYNCSQCLVTFERISELVSAKYPEFQLGTMDLSKQVEGIKLPDLSSKKLVDAGFVYKYGLEEMLDDAIQCCKRKGLPVR*
>Glyma08g06630.1|PACid:26308142
MATIKPTGKKACVIGGSGFMASLLIKQLLEKGYAVNTTVRDPDNTKKIPHLLALQSLGELNIFGADLTGEKDFDAPIAGCELVFQLATPVNFASEDPENDMIKPAITGVLNVLKACVRAKGVKRVILTSSAAAVTINQLKGTDLVMDESNWTDVEYLSTAKPPTWGYPASKALAEKAAWKFAEENHIDLITVIPTLTTGPSVTTDIPSSVGMAGSLITGNDFLINALKGMQLLSGSISITHVEDICRAQIFVAEKESASGRYICCAHNTSVPELAKFLSKRYPQYKIPTEFDDCPSKAKLIISSEKLVKEGFSFKYGIEEIYDQTLEYLKSKGALNN*
>Glyma08g06640.1|PACid:26306729
MANIKQIGKKQACVIGGSGFIASLLIKQLLQKGYAVNTTVRDLGSINKIAHLLVLKNLGELKIFRADLTVEGDFEAPISGCELVFQFATPMNFGSEDPENDMIKPAISGVLNVLKTCAQTKEVKRVILTSSTDAVTINQLNGKGHVMDESNWTDVEYLTTAKPHGWGYPASKTLAEKAAWKFAEENHIDLITVIPSLTAGPSITADIPFSVVLAASLMKGNDFYIKSLREMQLLSGSISITHVEDICRAHIFVAEKESASGRYIVCAHNTSVPELAKFLSERYPRYEIPTEFHDIPSKAKLVISSEKLIKEGFSFKYGIEEIINQSVEYLRSEGALLN*
>Glyma08g23310.4|PACid:26310717
MPTDTSSVSGGEIVCVTGAGGFIASWLVKHLLEKGYTVRGTVRNPDDPKNGHLKELEGGKERLTLHKVDLFDIDSIKEALNGCHGVFHTASPVTDNPEEMVEPAVNGTKNVITAAAEAKVRRVVFTSSIGTVYMDPNTSRDALVDESFWSDLEYCKNTKNWYCYGKTVAEQTAWDVAKERGVDLVVVNPVLVIGPLLQPTINASTIHILKYLTGSAKTYVNATQAYIHVRDVALAHILVYETPSASGRYICAESSLHRGELVEILAKFFPEYPIPTKCSDEKNPRVKPYIFSNQKLKDLGLEFTPVKQCLYDTVKNLQENGHLPVPPKQEDSY*
>Glyma08g23310.5|PACid:26310718
MPTDTSSVSGGEIVCVTGAGGFIASWLVKHLLEKGYTVRGTVRNPDDPKNGHLKELEGGKERLTLHKVDLFDIDSIKEALNGCHGVFHTASPVTDNPEEMVEPAVNGTKNVITAAAEAKVRRVVFTSSIGTVYMDPNTSRDALVDESFWSDLEYCKNTKNWYCYGKTVAEQTAWDVAKERGVDLVVVNPVLVIGPLLQPTINASTIHILKYLTGSAKTYVNATQAYIHVRDVALAHILVYETPSASGRYICAESSLHRGELVEILAKFFPEYPIPTKCSDEKNPRVKPYIFSNQKLKDLGLEFTPVKQCLYDTVKNLQENGHLPVPPKQEDSY*
>Glyma07g02690.1|PACid:26347366
MPTDTSSVSGEIVCVTGAGGFIASWLVKLLLEKGYTVRGTVRNPDDPKNGHLKELEGGKERLTLHKVDLFDIASIKAALHGCHGVFHTASPVTDNPEEMVEPAVKGTKNVIIAAAEAKVRRVVFTSSIGTVYMDPNTSRDALVDESFWSDLEYCKNTKNWYCYGKTVAEQAAWDVAKERGVDLVVVNPVLVIGPLLQPTINASTIHILKYLTGSAKTYVNATQAYVHVRDVALAHILVYETPSASGRFICAESSLHRGELVEILAKFFPEYPIPTKCSDEKNPRVKPYIFSNQKLKDLGLEFTPVKQCLYDTVKNLQENGHLPVPPKQKDSY*
>Glyma08g23310.2|PACid:26310719
MPTDTSSVSGGEIVCVTGAGGFIASWLVKHLLEKGYTVRGTVRNPDDPKNGHLKELEGGKERLTLHKVDLFDIDSIKEALNGCHGVFHTASPVTDNPEEMVEPAVNGTKNVITAAAEAKVRRVVFTSSIGTVYMDPNTSRDALVDESFWSDLEYCKNTKNWYCYGKTVAEQTAWDVAKERGVDLVVVNPVLVIGPLLQPTINASTIHILKYLTGSAKTYVNATQAYIHVRDVALAHILVYETPSASGRYICAESSLHRGELVEILAKFFPEYPIPTK*
>Glyma13g44700.1|PACid:26318699
MPSSESSTGFSETICVTGAGGFIASWMVKLLLEKGYTVRGTLRNPDDPKNGHLKEFEGASQRLTLHKVDLLHLDSVRSVINGCHGVFHTASPVTDNPEEMVEPAVNGAKNVIIAAAEAKVRRVVFTSSIGAVYMDPKRSIDLVVDESCWSDLEFCKNTKNWYCYGKAVAEEAAWDTAKEKGVDMVVVNPVLVLGPLLQPSINASTIHILKYLTGSAKTYANATQAYVHVRDVALAHILVYEKPSASGRYICAESSLHRGELVEILAKYFPDYPVPTKCSDEKNPRAKPYTFSNQKLKDLGLEFTPVSQCLYEAVKNLQEKGHLPVPARQQEDSTTVKP*
>Glyma15g00600.1|PACid:26332305
MPSAEASSETICVTGAGGFIASWMVKLLLEKGYTVRGTLRNPDDPKNGHLKEFEGASERLTLHKVDLLHLDSVRSVINGCHGVFHTASPVTDNPEEMVEPAVSGAKNVIIAAAEAKVRRVVFTSSIGAVYMDPSRSIDLVVDESCWSDLEYCKNTKNWYCYGKAVAEQAAWDTAKENGVDLVVVNPVLVLGPLLQPTINASTIHILKYLTGSAKTYANATQAYVHVRDVALAHILVYEKPSASGRYLCAESSLHRGELVEILAKYFPEYPVPTKCSDEKNPRAKPYTFSNQKLKDLGLEFTPVSQCLYETVKSLQEKGHLPVPAKQQEEDSTTVKS*
>Glyma12g02240.1|PACid:26294197
MGCKRTPLKRKLKNMSSSAGKLVCVTGAAGYIASWIVKFLLERGYTVRATVRNPNDHTKVEHLLKLEGAKERLHLFKADLLGENSFDSIVEGCDGVFHTASPFIINVKDPQADLLDPAVKGTLNVLKSCVKSPSVKRVILTSSVAAVAYNKRPKSPEVVVDETWWSDPDYCRELKLWYLLSKTLAEDAAWKFAKENDLDLVVVNPAMVVGPLLQAELNTSAAIILNLINGSETFSNDTYGWINVKDVANAHIQAYEIASASGRYCLVERVAHYSELARILRDQYPTYQIPEKSADDKPYVPTFQVSKEKAKTLGIEFIPLEVSLRETVETLKEKNFANF*
>Glyma18g10260.1|PACid:26355699
MSSGAGKVVCVTGASGYIASWIVKFLLLRGYTVKATVRDTSDPKKTNHLIGLDGAKERLHLYEANLLEEGSFNSVVQGCHAVFHTASPFYHNVKDPQAELLDPALKGTLNVLKSCVNLPTLERVVLTSSVAAVANNGKPLTPYVVVDETWFSDPDLCREAKRWYTLSKTLAEDAAWKFVKENNIDMVTINPAMVIGPLLQPVLNTSAASILNIINGAETFPNASYGWVNVKDVANAHILAYENASANGRYCLVERVAHYSEIVKVLPDLYPTLQLPEKCADDKPYVPIYQVSKEKAKSLGIEYTPLEVSLKETVDSLKEKKFTNF*
>Glyma18g10270.1|PACid:26354847
MSSGAGKVVCVTGASGYIASWIVKFLLNRGYTVKATVRDTSDPKKINHLVGLDGAKERLHLYKANLLEEGSFNSVVQGCHAVFHTASPFYHNVKDPQAELLDPALKGTLNVLKSCVNLPTLERVVLTSSVAAVAYNGKPRTPDVVVDETWFSDPGFCRESQMWYTLSKTLAEDAAWKFVKENNIDMVTINPAMVIGPLLQPVLNTSAASILNVINGAQTFPNASFGWVNVKDVANAHILAYENASANGRYCLVERVAHYSEIVKILRDLYPTLQLPEKCADDNPYVPIYQVSKEKAKSLGIEYTPLEVSLKETVDSLKEKKFTNF*
>Glyma12g02240.3|PACid:26294198
MGCKRTPLKRKLKNMSSSAGKLVCVTGAAGYIASWIVKFLLERGYTVRATVRNPNDHTKVEHLLKLEGAKERLHLFKADLLGENSFDSIVEGCDGVFHTASPFIINVKDPQADLLDPAVKGTLNVLKSCVKSPSVKRVILTSSVAAVAYNKRPKSPEVVVDETWWSDPDYCRELKLWYLLSKTLAEDAAWKFAKENDLDLVVVNPAMVVGPLLQAELNTSAAIILNLINGSETFSNDTYGWINVKDVANAHIQAYEIASASGRYCLVERVAHYSELARILRDQYPTYQIPEK*
>Glyma18g10270.2|PACid:26354848
MSSGAGKVVCVTGASGYIASWIVKFLLNRGYTVKATVRDTSDPKKINHLVGLDGAKERLHLYKANLLEEGSFNSVVQGCHAVFHTASPFYHNVKDPQAELLDPALKGTLNVLKSCVNLPTLERVVLTSSVAAVAYNGKPRTPDVVVDETWFSDPGFCRESQMWYTLSKTLAEDAAWKFVKENNIDMVTINPAMVIGPLLQPVLNTSAASILNVINGAQTFPNASFGWVNVKDVANAHILAYENASANGRYCLVERVAHYSEIVKILRDLYPTLQLPEKYPKKRQRAWGLNILLWK*
>Glyma18g45260.2|PACid:26356223
MIAKATNQHCFVVIYIHTKKASRANVLEVEDSTKKSKHCHSKSVQMGEGKGRICVTGGTGFLGSWIIKSLLEHGYAVNTTIRSDPGRKRDVSFLTNLPGASEKLKIFNADLSDPESFGPAVEGCVGIFHTATPIDFAVNEPEEVVTKRAIDGALGILKAGLKAKTVKRVVYTSSASTVSFSSLEEKDVVDESVWSDVDLLRSVKPFSWSYAVSKVLSEKAVLEFGEQNGLEVTTLVLPFVVGRFVCPKLPDSVERALLLVLGKKEEIGVIRYHMVHVDDVARAHIFLLEHPNPKGRYNCSPFIVPIEEIAEIISAKYPEYQIPALEEVKEIKGAKLPHLTSQKLVDAGFEFKYSVEDIFTDAIECCKEKGYL*
>Glyma09g40580.1|PACid:26341181
MVEGKGRICVTGGTGFLGSWIIKSLLEHGYAVNTTIRSDPGRKRDVSFLTNLPGASEKLKIFNADLSDPESFGPAVEGCVGIFHTATPIDFAVNEPEEVVTKRAIDGALGILKAGLKAKTVKRVVYTSSASTVSFSSLEEKDVVDESVWSDVDLLRSVKPFSWSYAVSKVLSEKAVLEFGEQNGLEVTTLVLPFVLGGFVCPKLPDSVERALLLPLGKKEEIGVIRYHMVHVDDVARAHIFLLEHPNPKGRYNCSPFIVPIEEIAEIILAKYPEYQIPTLEEVKEIKGAKLPHLTSQKLVDAGFEFKYSVEDIFTDAIECCKEKGYL*
>Glyma12g34390.1|PACid:26292909
MEEALFKTVKKSKGEIMGSSPATYCVTGATGYIGSWLVEALLERGYTVHATVRDPEKSLHLLSLWTRGDRLRIFKADLNEERSFDEAVKGCDGVFHVAASMEFNVVQKENIEACVQANIIDPAIKGTINLLKSCLNSNSVKRVVFTSSISTITAKDSSGKWKPLVDESCQIQSELVLKTQASGWVYALSKLLTEEAAFKFAKENGIDLVSVITATVAGPFFTASVPSSVKVLLSPITGEPEFFKILSSVNARMGSIALVHIEDICSAHIFLMEHSKAEGRYICSSQSCPLDMLANLLAKEYSYSSKKRIAEKNYDNVPSEISSKKLKELGFSYKHGLEDIIHQTIICCLDYGYLPPIRQ*
>Glyma13g27390.2|PACid:26317186
MEESKGRVCVTGGTGFIGSWIIKRLLEDGYSVNTTVRPDPGCMGVFHVATPVDFELREPEEVVTKRSIEGALGILKACLNSKTVKRVVYTSSASAVDNNKEEIMDESSWNDVDYLRSSKPFGWSYSVSKTLTEKAVLEFGEQNGLDVVTLIPTLVFGPFICPKLPSSVRNSLDFILGEKGTFGVVLQTDMVHVDDVARAHIFLLEHPNPKGRYICSQCSVTYERISKLVSAKYPEFQPPPVESLNHIEGTKGSYLSSKKLIDAGFVYKYGLEEMVDDAIQCCKEKGYL*
>Glyma06g41520.1|PACid:26299453
MQEVLKMVKSNEQVVPGAKYCVTGSTGYIGSWLVEALLERGCTVHATVRDPAKSLHLLSLWKGGDQLRFFQADLHEEGSFDEAVKGCIGVFHVAASMEFNVRDKENNEAFVQANITDPAIKGTINLLKSCLKSNSVKRVVFTSSISTITAKDINGKWKSIVDESCQIHPDTVWNTQASGWVYALSKLLTEEAAFQFAKENGIDLVSVISSTVAGPFFTANVPTSVKVLVSPLTGETEYFRILSAVNARMGSIALVHIEDICSAHIFLMEHAKAEGRYICSSQSCALSDLATLISKVYSNSNIYQKTEKIYDKVPSEISSKKLQDLGFSYKHDLEDIIYQTLMCCLDYGYLPPV*
>Glyma09g40590.1|PACid:26340452
MAEGKGRVCVTGGTGFLGSWIIKRLLEDGYAVNTTIRSDPGRKRDVSFLTNLPGASEKLKIFNADLSDPESFDPAVEGCVGIFHTATPIDFAVNEPEEVVTKRAIDGALGIMKAGLKAKTVKRVVYTSSGSTVSFSSLEEKDVVDESVWSDVDMLRSVKPFGWSYAVSKVLTEKAVLEFGEHNGLEVATVIAPFIVGPFVCPKLPDSIEKALLMVLGKKEEIGVIRYHMVHVDDVARAHIFLLEHPNPKGRYNCSPFIVPIEEMGELLSAKYPEFQLPTVDELKGIKGAKQPHLTSKKLVDAGFEFKYSLEDMFQDAIECCKEKGYL*
>Glyma18g45250.1|PACid:26354257
MAEGKGRVCVTGGTGFLGSWIIKRLLEDGYAVNTTIRSDPGRKRDVSFLTNLPGASEKLKIFNADLSDPESFGPAVEGCVGIFHTATPIDFAVNEPEEVVTKRAIDGALGIMKAGLKAKTVKRVVYTSSGSTVSFSSLEEKDVVDESVWSDVDMLRSVKPFGWSYAVSKVLTEKAVLEFGEQNGLEVATVIAPFIVGRFVCPKLPDSIEKALLMVLGKKEEIGVIRYHMVHVDDVARAHIFLLEHPNPKGRYNCSPFIVPIEEMGEILSAKYPEYQIPTVDELKGIKGVKQPHLTSKKLEDAGFEFKYSLEDMFQDAIECCKEKGYL*
>Glyma09g40590.2|PACid:26340453
MAEGKGRVCVTGGTGFLGSWIIKRLLEDGYAVNTTIRSDPGRKRDVSFLTNLPGASEKLKIFNADLSDPESFDPAVEGCVGIFHTATPIDFAVNEPEEVVTKRAIDGALGIMKAGLKAKTVKRVVYTSSGSTVSFSSLEEKDVVDESVWSDVDMLRSVKPFGWSYAVSKVLTEKAVLEFGEHNGLEVATVIAPFIVGPFVCPKLPDSIEKALLMVLGKKEEIGVIRYHMVHVDDVARAHIFLLEHPNPKGRYNCSPFIVPIEEMGELLSAKYPEFQLPTVE*
>Glyma12g02230.3|PACid:26294107
MSNNNAGKVVCVTGASGFIASWIVKFLLQRGYTVRATVRYPSNLKKVDHLVKLEGAKERLQLFKADLLEEGSFDSVVEGCHGVFHTASPVRFVVNDPQAELLDPAVKGTLNVLKSCAKSPSVKRVVLTSSISAVAFNRRPKTPQVVVDETWFSDPDVCRELELWYTLSKTLAEDAAWKFVNENSIDMISINPTMVAGPLLQPEINESVEPILNLINGKPFPNKSFGWVDVKDVANAHILAYEIASASGRYCLVERVIHYSELATILRGLYPTLQIPDKCEVDEPYIPTYQISTEKAKKDLGIEFTPLEVSLRETVESFREKKIVNFNP*
>Glyma12g02230.4|PACid:26294108
MSNNNAGKVVCVTGASGFIASWIVKFLLQRGYTVRATVRYPSNLKKVDHLVKLEGAKERLQLFKADLLEEGSFDSVVEGCHGVFHTASPVRFVVNDPQAELLDPAVKGTLNVLKSCAKSPSVKRVVLTSSISAVAFNRRPKTPQVVVDETWFSDPDVCRELELWYTLSKTLAEDAAWKFVNENSIDMISINPTMVAGPLLQPEINESVEPILNLINGKPFPNKSFGWVDVKDVANAHILAYEIASASGRYCLVERVIHYSELATILRGLYPTLQIPDKCEVDEPYIPTYQISTEKAKKDLGIEFTPLEVSLRETVESFREKKIVNFNP*
>Glyma12g36680.1|PACid:26293686
MEESKGRVCVTGGAGYIASWIIKRLLQDGYSVNTTVRPDPVHEEDASFLYYLPGASQRLQVFNADLNIPESFSAAIEGCIGVFHVATPVDFESKEPEEIVSKRSIDGALGILKACLNSKSAKRVVYTSSSSAVFYNGKEEEVMDENFWSDVDYLRSSKPFGWPYAVSKTLTEMAVLEFGEQNGLDVVTLIPTFVFGPFICPKLPSSVDATLNFAFGDKGPFGLLLQAPMVHVDDVARAYIFLLEHSNLKGRYNCSQCLVTHERISELVSAKYQKFQPQTVDSLKQIEGIKLSDLSSKKLIDAGFVFKCGLEEMVDDAIQCCQEKGYI*
>Glyma07g19370.1|PACid:26347783
MPEFCVTGGTGFIGSYLVKALLEKGHTVRTTVRNPEDVEKVGFLTELSGAKERLRILKAELLVEGSFDEVVKGVDGVFHTASPVLVPYDENVQENLIDPCLKGTINVLNSCIKANVKRVVLTSSCSSIRYRDDVQQVCPLNESHWTDLEYCRRHNLWYAYAKTIAEREAWRIAKENGMDLVVVNPSFVVGPMLAPQPTSTLLLILSIVKGMKGEYPNTAVGFVHINDVIATHLLAMEDPKTSGRLICSSTVAHWSQIIEMLRAKYPSYPYENRCSSQEGDNNPHNMDITKISQLGFPPFRTLEQMFDDCIKSFQEKGFL*
>Glyma01g20030.4|PACid:26322865
MPEFCVTGGTGFIASYLVKALLEKGHTVRTTVRNPGDVEKVGFLTELSGAKERLKILKADLLVEGSFDEAVRGVDGVFHMASPVLIPYDENVQQNLIDPCIKGTLNVLNSCVKATVKHFVLTSSCSSIRYRDDVQEVCPLNESHWTDLEYCKRYKLWYAYAKTIAEREAWRIAKENGMDLVVVNPSFVVGPLLAPQPTSTLLLILSIVKGMKGEYPNTTVGFVHINDVVAAHLLAMEDPKASGRLICSSTVAHWSQIIEMLRAKYPSYPYENECSSQEGDNNPHSMDTTKITQLGFPPFKTLEQMFDDCIKSFQDKGFL*
>Glyma01g20030.6|PACid:26322867
MPEFCVTGGTGFIASYLVKALLEKGHTVRTTVRNPGDVEKVGFLTELSGAKERLKILKADLLVEGSFDEAVRGVDGVFHMASPVLIPYDENVQQNLIDPCIKGTLNVLNSCVKATVKHFVLTSSCSSIRYRDDVQEVCPLNESHWTDLEYCKRYKLWYAYAKTIAEREAWRIAKENGMDLVVVNPSFVVGPLLAPQPTSTLLLILSIVKGMKGEYPNTTVGFVHINDVVAAHLLAMEDPKASGRLICSSTVAHWSQIIEMLRAKYPSYPYENE*
>Glyma01g20030.5|PACid:26322866
MPEFCVTGGTGFIASYLVKALLEKGHTVRTTVRNPGDVEKVGFLTELSGAKERLKILKADLLVEGSFDEAVRGVDGVFHMASPVLIPYDENVQQNLIDPCIKGTLNVLNSCVKATVKHFVLTSSCSSIRYRDDVQEVCPLNESHWTDLEYCKRYKLWYAYAKTIAEREAWRIAKENGMDLVVVNPSFVVGPLLAPQPTSTLLLILSIVKGMKGEYPNTTVGFVHINDVVAAHLLAMEDPKASGRLICSSTVAHWSQIIEMLRAKYPSYPYENE*
>Glyma15g02140.1|PACid:26331995
MEHRGRGRVCVTGASGFLASWLIKRLLLSGYHVIGTVRDLGKKKKYEYLWSLEGATERLQLVQADLMEEGSFDNAIMGCKGVFHVASPVLNTISDPKSEILEPAVKGTLNVLRSCGKNPALGRVVLTSSSSTLRLRDDFDPNTPLDESSWSSLEICEKLQAWYAMAKTQAERAAWEYCKEKGINLVTVLPSFIIGPSLPPNLCSTASDVLGLLKGETKRFQLLGRMGYVHIDDVALCQILVYENEDSHGRYLCSSTVMGEDDLASLLANRYPTLPISKRFEKLDRPHYELNTGKLRSLGFKFKSVEEMFDDCIASLVKQGHVTLHQGHGPIE*
>Glyma13g43200.2|PACid:26315679
MEQRGRGRVCVTGASGFLASWLIKRLLLSGYHVIGTVRDLGKQKKYEYLWCLEGATERLQLVQADLMEESSFDNAIMGCKGVFHVASPVLNTISDPKSEILEPAVKGTLNVLRSCGKNPALCRVVLTSSSSTLRLRDDFDPNTPLDESSWSSLEICEKLQAWYAMAKTQAERAAWEYCIENGINLVTVLPSFIIGPSLPPNLCSTASDVLGLLKGETKRFQLLGRMGYVHIDDVALCQILVYENEGSHGRYLCSSTVMDEDDLAALLANRYPTLPISKRFEKLDRPNYELNTGKLRSLGFNFKSVEEMFDDCIASLVKQGHVTLQQGHGPI*
>Glyma02g18380.2|PACid:26289750
MIKPTIQGVLNIMKACLKAKTVRRLVFTSSAGTTNITEHQKPIIDETCWTDVEFCRRLNMTGWMYFVSKTLAEKEAWKFAKEHGMDFIAILPALVIGPFLLPTIPSSVISALSPINGIEAHYSIIKQAQFVHIEDICLAHIFLFEQPKAEGRYICSACDVTIHDIVKLINEKYPEYKVPTKFQNIPDQLEPVRFSSKKITDLGFQFKYSLEDMYTGAIDTCIEKGLLPKPAEIPANGIEHK*
>Prupe.1G376400.1
MGPESESVCVTGASGFIGSWLVMRLLERGYTVRATVRDPTNQKKVKHLLELPKAETHLTLWKADLADEGSFDEAIQGCTGVFHVATPMDFESKDPENEVIKPTINGVLDILKACLKAKTVRRLVFTSSAGTVNVEEHQKSYYDETDWSDVEFCRSVKMTGWMYFASKTLAEQAAWKFAKENNIDFITIIPTLVIGPFLMPSMPPSLITGLSPLTGNTSHYSIIKRGQFVHLDDLCLSHIYLYEHPKAEGRYICSSHDATIYDIAKLLREKYPEYNIPTKFDNIEENLTNIHFSSKKLTDHGFEFKYSLEDMFVGAVDTCRARGLIPIPAEKHEADDNTVVDVKVSG*
>Prupe.2G144800.1
MEGEKGRVCVTGGSGFIGSWLVMRLLDHGYSVNTTVRSDPENKKDLSFLTSLPGASARLKIFNADLSIPESFNAAVEGCIGLFHVATPVDFQDKEPEEVVTKRSIDGALGILKACLNSKTVKRVVYTSSASAVMLGSKDYVEELDESFWSDIDYIKAVKPYGGSYMISKTLTERAVLEFSEKYGLDVVTVIPSFVVGPFICPKLPGSVQTILSLAFGDFDQLSFIINTSVVHVDDVARAHIFLFEHHEANGRYNCSADVITLVQIAELISAKYPEARIPSVDDLSRVEGPKFSGLSSKKLLDAGFKFKYGVDEMFSDAIQCCREKHYL*
>Prupe.1G376400.2
MRLLERGYTVRATVRDPTNQKKVKHLLELPKAETHLTLWKADLADEGSFDEAIQGCTGVFHVATPMDFESKDPENEVIKPTINGVLDILKACLKAKTVRRLVFTSSAGTVNVEEHQKSYYDETDWSDVEFCRSVKMTGWMYFASKTLAEQAAWKFAKENNIDFITIIPTLVIGPFLMPSMPPSLITGLSPLTGNTSHYSIIKRGQFVHLDDLCLSHIYLYEHPKAEGRYICSSHDATIYDIAKLLREKYPEYNIPTKFDNIEENLTNIHFSSKKLTDHGFEFKYSLEDMFVGAVDTCRARGLIPIPAEKHEADDNTVVDVKVSG*
>Prupe.2G020700.1
MSREGKVVCVTGASGFIASWLVKLLLQRGYIVKATVRDPNDSKKTEHLLALDGAKERLHLFQADLIEEGSFDAAVDGCEGVFHTASPVLFSANNPQAELIDPAVKGTLNVLKSCVKFATVKRVVLTSSTAAVIVNGRPLTPDVVVDETWFSDPFFCENFKIAKWYVLSKTLAEEAAWKFAEGNGIDLVTINPSYVIGPLLQPSLNLTVEMILNLKNDIEDVNSSIYSCSDVRDVASAHVQAFEVPSANGRYCLVGHVTPMAKVLKILHELHPSLCPPEKYEEANPSEPTYQVSQEKAKSLGVNFLPLEVSLRDTVESLKEKGFLKV*
>Prupe.2G021600.2
MSGAEKVVSVTGASGYIASWVVKLLLQRGYTVKASVRDPNDKKKTEHLLALDGAKERLQLFKADLLEEGSFNSVVEGSEGVFHTASPFYHDVSDPQAELIDPALKGTLNVLRSCAKVPSIKRVVITSSMAAVAFNGKPLAPDVIIDESWFSDLAVCEKLKLWYMISKTLAEDAAWKFTKENRIDMVAINPGLVIGPLLQPTLNTSVEPVLKLINGAETFPNITYRWVDVRDVANAHILAFENASASGRYCLVGRIAHCSEVVKLLRGLFPALKIPEKCADDKPFTPIYQVSKERAQALGVKFTPLEVTLKDTVESLKEKNFF*
>Prupe.2G021600.1
MSGAEKVVSVTGASGYIASWVVKLLLQRGYTVKASVRDPNDKKKTEHLLALDGAKERLQLFKADLLEEGSFNSVVEGSEGVFHTASPFYHDVSDPQAELIDPALKGTLNVLRSCAKVPSIKRVVITSSMAAVAFNGKPLAPDVIIDESWFSDLAVCEKLKLWYMISKTLAEDAAWKFTKENRIDMVAINPGLVIGPLLQPTLNTSVEPVLKLINGAETFPNITYRWVDVRDVANAHILAFENASASGRYCLVGRIAHCSEVVKLLRGLFPALKIPEKCADDKPFTPIYQVSKERAQALGVKFTPLEFGMEGIISTRDVMCIVSVLY*
>Prupe.2G144600.1
MEKGPVCVTGGTGFVASWLVMRLLQHGYTVRTTVRPDPECKRDLSFLTSLPRASENLQIFNADLNQPDSFNDAIEGCIGVFHVAHPMPTKELDEEVVTKKAVQGALGILKACLNSKTVKRVVYTSSASAVAYSGGSQDLVDESSWSDIEFHRSLKIFGTSYVAAKTKTEQAILEFAEKSGLEVVTLIPPLVVGGFICKNFPSSVYLALAMILGNQDHYRYLIRPSLVHVDDLVSAHIFLFENSDAKGRYICSSNQVPIDEMSQFLSAKYPDFPIPTTDFLKGIEGFKSCGFSSQKLLSSGFKFKHGLDDMFGDAIQSCREKGFL*
>Prupe.2G021000.1
MNETRKVVCVTGASGFIASWLVKLLLERAYIVKATVRDPNDPKKTEHLLALEGAKERLHLFKADLLEEGSFDAVVDGCEGVFHTASPVILSSTDPQTELIDPAVKGTLNVLKSCVKFATVKRVVLTSSTAAVIFNGRPLTPDVVVDETWFSDPFVCENFKKWYVLSKTLAEEAAWKFAEGNGIDLVTINPSFVIGPLLQPSLNITVEMILNFKNDVEDVNSSIYSCSDVRDVAAAHVQAFEVPSANGRYCLVGHVTPMAKVLKILHELHPSLCPPEKYEEANPSEPTYQVSQEKAKSLGVNFLPLEVSLSDTVESLKEKGFLKV*
>Prupe.2G021300.2
MRGGRKVVCVTGASGFIASWLVKLLLQRGYIVKATVRDPNDPKKTEHLLTLDGAKERLHLFQADLLVEGSFDLAVDGCEGVFHTASPVIFSSTDPQEELLYPAVKGTLNVLKSCVKFPTVKRVVLTSSMASVLNNGKPLTPDVVVDETWFSDPLVCEDLEAWYFLSKTLAEEAAWKFAKGNGIDLVTLNPAYVIGPLLQPTLNATVEMVLNLKKDMQEANKPNYISTDVRDVAYTHIQAFEVPSANGRYCLVGHVTPVFEALKILQQLHPIFCPPEKLEDGSPAEPTFQVSQEKAKSLGVSFLPLEVSLRDTVESLKEKGFLSR*
>Prupe.2G021300.1
MRGGRKVVCVTGASGFIASWLVKLLLQRGYIVKATVRDPNDPKKTEHLLTLDGAKERLHLFQADLLVEGSFDLAVDGCEGVFHTASPVIFSSTDPQEELLYPAVKGTLNVLKSCVKFPTVKRVVLTSSMASVLNNGKPLTPDVVVDETWFSDPLVCEDLEAWYFLSKTLAEEAAWKFAKGNGIDLVTLNPAYVIGPLLQPTLNATVEMVLNLKKDMQEANKPNYISTDVRDVAYTHIQAFEVPSANGRYCLVGHVTPVFEALKILQQLHPIFCPPENRLEDGSPAEPTFQVSQEKAKSLGVSFLPLEVSLRDTVESLKEKGFLSR*
>Prupe.3G097700.1
MPADSSSVSGHGQTVCVTGAGGFIASWIVKLLLERGYTVRGTLRNPDDPKNAHLRELEGAQERLSLRKADLLDYESLKEAINGCDGVFHTASPVTDDPEQMVEPAVNGTKNVIVAAAEAKVKRVVFTSSIGAVYMDPTRGPDVVVDESCWSDLEFCKNTKNWYCYGKAVAEQAAWEEAKAKGVDLVVVNPVLVLGPLLQPTINASIIHVLKYLTGSAKTYANSVQAYVHVRDVALAHILVYEIPSASGRYLCAESVLHRGDVVEILAKFFPEYPIPTKCSDEVKPRVKPYKFSNQKLQDLGLEFTPVKQCLYDTVKSLQEKGHLAVPKPQEDSIKIQS*
>Prupe.2G021500.2
MSGATKVVCVTGASGYIASWLVKLLLQRGYTVKATVRDPNDPKKTEHLLSLDGAKERLHLFKADLIQEGSFDTVVDGCEGVFHTASPVQFSATDPQAEIVDPAVNGTLNVLKSCVKFSTVKRVVLTSSMASVMLSGKPLTSDVVIDETCYSDQVVCENHKQWYMLSKTLAEKAAWEYAKGNGIDLVIMNPGFVIGPLLQPTLNLSVELIQNLISGTQTTPVSNYRFIDVRDVASAHIQAFEVPSAAGRYCLVGHVASVSKTLKILRQLYPTLLSEKCEVGAPPEPTYQVSVEKAKGLGITFLPLEVSLRDTVESLKEKGFLKI*
>Prupe.4G200500.1
MVGLEGKRKGAMATYCVTGATGFIGSWLVNTLLERGHMVHATVRDPAKCLHLLSLWTNTDRLRLFQADLGEEGSFDKAVKGCDGVFHVAASMEFSVTVEENIESYVQSNIIEPAIKGTLDLLKSCLNSGTVKRVVLTSSISTLTAKDSKGNARAVVDESCQTPVDQVLSEKANGWVYVLSKILTEEAAFRFANENDINLVSVITSTVGGPFLTSKVPSSIQVLLSPITGDSEFHGILSAVNARMGSIALVHVEDICSAHIFLMEHAKAEGPYICAAQSYPISELVKYLAQAYPCSNSNRFMEEEINDVVPSEISSKKLTDLGFSFKHGLEDIIHQTITTCLGYGFLPSL*
>Prupe.4G253700.1
MSSGAGKVVCVTGASGYIASWLVKLLLHGGYTVKASVRDPNDPTKTEHLLGLDGAQERLQLFKANLLEEGSFDSAVEGCEGVFHTASPFYHDVTDPKAELLDPAVKGTLNVLNSCAKSQSIRRVVLTSSIAAVAYNGKPRTPDVVVDETWFTDADFCKESKLWYVLSKTLAEDAAWKFVKEKGIDMVTINPAMVIGPLLQPTLNTSAAAVLNVIKGARTFPNASFGWINVKDVANAHIRAFEIPSASGRYCLVERVAHFSEVVRILQELYPGLQLPEKCADDKPFVPTYQVSKEKAKKLGVEFIPLEVSLKETVESLKEKNFVNF*
>Prupe.4G253700.2
MSSGAGKVVCVTGASGYIASWLVKLLLHGGYTVKASVRDPNDPTKTEHLLGLDGAQERLQLFKANLLEEGSFDSAVEGCEGVFHTASPFYHDVTDPKAELLDPAVKGTLNVLNSCAKSQSIRRVVLTSSIAAVAYNGKPRTPDVVVDETWFTDADFCKESKLWYVLSKTLAEDAAWKFVKEKGIDMVTINPAMVIGPLLQPTLNTSAAAVLNVIKGARTFPNASFGWINVKDVANAHIRAFEIPSASGRYCLVERVAHFSEVVRILQELYPGLQLPEK*
>Prupe.4G253700.3
MSSGAGKVVCVTGASGYIASWLVKLLLHGGYTVKASVRDPNDPTKTEHLLGLDGAQERLQLFKANLLEEGSFDSAVEGCEGVFHTASPFYHDVTDPKAELLDPAVKGTLNVLNSCAKSQSIRRVVLTSSIAAVAYNGKPRTPDVVVDETWFTDADFCKESKLWYVLSKTLAEDAAWKFVKEKGIDMVTINPAMVIGPLLQPTLNTSAAAVLNVIKGARTFPNASFGWINVKDVANAHIRAFEIPSASGRYCLVERVAHFSEVVRILQELYPGLQLPEK*
>Prupe.4G029700.1
MAAYRWKCFDENEDRPEKPRSYGVTEMRGPHYTLLSQNVLQDIFESVGQFVDGLKFSGGSHSLMPKSFIKEVTDVAHKHDIYVSTGDWAENLLRKGPSAFKEYVEECKSLGFDTIELNVGSLGIPEETLLRFVRLIKSGGLKAKPQFAVQINKSDIPIGDRAFGAYVVPRPRSSEFVEDVDLLIRRAERCLEAGADMIMIDADDVCKQADSMRADIIAKIIGRLGVEKTMFEASNPRTSEWFVKQYGPKVNLFVDHSQVMDLECLRGRSLDNQKKISHLTALQDLGELEILAADLTDEGSFDAPIAGCDLVFHVATPVNFASEDPENDMIKPAVQGVLNVLKACVKAKTVKRVVLTSSAAAVSINTLNGTGLVTDENDWSDVEFLSTAKPPTWGYPASKTLAEKTAWKFAEENNIDLITVIPSLMAGSSLTPDVPSSIGLAMSLITGNDFLINHALKGMQLLSGSISITHVEDVCRAHIFLAEKESASGRYICCAVNTSVPELAKFLNERYPEYKVPTEFGDFPSKAKLILSSEKLIKEGFNFKYDIEQIYDQAVDYFKAKGLLQN*
>Prupe.1G310300.1
MPEYCVTGGTGFIAAYLVKALLEKGHLVRTTVRDPEDVGKVGFLWELNGAKERLKMFRADLMEEGSFDEAIQGVDGVFHTASPVLVPSDDNVQATLIDPCIKGTLNVLTSCSKARVKRVVLTSSCSSIRYRYDAEQVSPLNESHWSDPEYCKNYNLWYAYAKTTAEKEAWRVAKESGMDLVMVNPSFVVGPLLAPQPTSTLLMILAITKGARGEYPNTTVGFVHIDDVVSAHILAMEESKASGRLICSSSVAHWSQIIEMLRAKYPSYSYESKCSSQKGDNNPHSMDTSKIAQLGFPPFKTLGKMFDDCITSFQEKGFL*
>Prupe.3G097600.1
MPADSSSVSGHGQTVCVTGAGGFIASWIVKLLLERGYIVRGTLRNPDDPKNAHLRELEGAQDRLTLRKADLLDFESLKEAINGCDGVFHTASPVTDDPEQMMEPAVNGTKNVIVAAAEAKVKRVVFTSSIGTVYMNPTRSPDVVVDESCWSNLEYCKNTKNWYCYAKTVAEQTAWEEAKEKGVDLVVVNPVLVLGPLLQPTVNASIIHILKYLTGSAKTYANAVQAYVHVRDVAVAHILVYETPSASGRYLCGESVLHRGDVVEILAKFFPEYPIPTKCSDEVKPRVKPYKLTTQKLQDLGVEFIPVKQCLYETVKSLQEKGHLPVPKPQEDSIKIQS*
>Prupe.2G021500.3
MSGATKVVCVTGASGYIASWLVKLLLQRDDPKKTEHLLSLDGAKERLHLFKADLIQEGSFDTVVDGCEGVFHTASPVQFSATDPQAEIVDPAVNGTLNVLKSCVKFSTVKRVVLTSSMASVMLSGKPLTSDVVIDETCYSDQVVCENHKQWYMLSKTLAEKAAWEYAKGNGIDLVIMNPGFVIGPLLQPTLNLSVELIQNLISGTQTTPVSNYRFIDVRDVASAHIQAFEVPSAAGRYCLVGHVASVSKTLKILRQLYPTLLSEKCEVGAPPEPTYQVSVEKAKGLGITFLPLEVSLRDTVESLKEKGFLKI*
>Prupe.8G183600.1
MDQKLESGKVCVTGASGFLASWLIKRLLLSGYHVTGTVRDPGNQKKLAHLWRLEGARERLRLVKADLMEEGSFDDAILGCHGVFHSASPVLKPSSDPKTEILEPAVEGTLNVLRSCKKNPSLRRVVLTSSSSAVRVRPDEDFDSNIPLDESSWSSVKICETLQIWYPLSKILAEKAAWDFCKENGIDLVTVLPSFVIGPCLPSDLCSTASDVLGLLKGETEKFKWHGRMGYVHIDDVALCHISVYEHESAHGRYLCSSTVLDNNELASLLSRQYPSLPIPKRFEQLGRPRYDLNTSKLKSLGFKFKTIQEMFDDCIASLVEQGHLTL*
>Prupe.8G183600.2
MDQKLESGKVCVTGASGFLASWLIKRLLLSGYHVTGTVRDPGNQKKLAHLWRLEGARERLRLVKADLMEEGSFDDAILGCHGVFHSASPVLKPSSDPKTEILEPAVEGTLNVLRSCKKNPSLRRVVLTSSSSAVRVRPDEDFDSNIPLDESSWSSVKICETLQIWYPLSKILAEKAAWDFCKENGIDLVTVLPSFVIGPCLPSDLCSTASDVLGLLKGETEKFKWLGKMGYVHIDDVALCHILVYEHEPLQLNSFGQQ*
>Prupe.2G144700.1
MEEVGGGTVCVTGGTGYVASWLIMRLLQHGYSVRATVRSNPSAESKRDISYLTNLPGAPDRLQIFHADLNQPETFNEAIQGCTGVFHVAHPIDVEGKEPEETVTNRALEGTLGILKACINSKTVKRVIYTSSLATILFNSKGLSETDESTWSELDLCKSSSLVSSSYLVSKTVVERAALEFAEKHGLDLVTVVLPIVFGPFICPNIPASVYMGLAPIFGDEDKCKYLTNTYMVHIDDVASAHIHLLEHSNAKGRYICSSVQTTIHELYDFLPARYPDFQIRMSDNLNEIKSYKRSKVSSRKLLSTGFKFEYGLGEMFDGAVQCCKEKGFL*
>Vigun08g013700.1
MGSVSETVCVTGASGFIGSWLVMRLIERGYTVRATVRDPGNMKKVKHLVELPGAKTKLSLWKADLGDEGSFDEAIKGCTGVFHVATPMDFESKDPENEVIKPTVNGVLDIMKACMKAKTVKRLVFTSSAGTLNVIEHQKPVFDETCWSDVEFCRRVKMTGWMYFVSKTLAEKEAWKFAKEHGMDFITIIPPLVVGPFLMPTMSPSLITALSLITGNESHYSIIKQGQFVHLDDLCLAHIFLFEQPKVEGRYICSACDTTIHHIAKLINEKYPEYNIPTKFKNIPNELEVVRFSSKKIEDLGFQFKYSLEDMYCGAIDTCRDKGLLPKPAETPLSSTIIQNAETSMNGVIQN*
>Vigun08g013900.1
MSSRSESVCVTGASGFIGSWLVMRLMERGYTVRATVRDPANMKKVKHLVELPGANTKLTLWKADLSEEGSFDEAIKGCTGVFHVATPMDFESKDPENEVIKPTIKGLLDIMKACVKAKSVRRIVFTSSAGTVDVAEKPKPVYDENCWSDVEFCRRVKMTGWMYFVSKTLAEKEAWKFAREHNIDFVSVIPPLVVGPFLMPTMPPSLITALSLITGNEGHYHIIKQGQFVHLDDLCLAHIFLFENPKAEGRYICCSDEATIHDIAKLLNQKYPHYNIPTKFKDIPDELDIIRFSSKKITDMGFKFEYSLEDMFTGAVETCREKGLLPEPAQTPVNGSVHK*
>Vigun08g013800.1
MGSVSETVCVTGASGFIGSWLVMRLIERGYTVRATVRDPGNMKKVKHLVELPGAKTKLSLWKADLGDEGSFDEAIKGCTGVFHVATPMDFESKDPENEMIKPTVNGVLDIMKACMKAKTVRRLVFTSSAGTLNVIEHQKPIFDETCWSDVEFCRRVKMTGWMYFVSKTLAEKEAWKFAKKHGMDFITIIPPLVVGPFLMPTMPPSLITALSLITGNESHYSIIKQGQFVHLDDLCLAHIFLFEQPKVEGRYICSACDTTIHHIAKLINEKYPEYNIPTKFKNIPNELEVVRFSSKKIEGLGFQFKYSLEDMYCGAIDTCRDKGLLPKPAKNPLSSTIIQNAKTSMNGIVQN*
>Vigun07g040600.1
MGSESLTVCVTGASGFIGSWLVMRLIQRGYTVRATVLDPDNMKEVKHLLDIPGAKSKLSLWKANLAEEGSFDEAIKGCIGVFHLATPIDFESKDPENEVIKPAIRGVIDIMKACLKAKSVRRLVFTSSAITTHITNHQKSLYDETCWSDVELCRRAKMTGWMYFVSKTLAEQEAWKFAKEKGLDFITILPSLVVGPFLLPSMPSSLITALSPITRKEEHYSIIRQAQFVHVEDICLAHIFLFEEPKAEGRYICNACDVTIHDIAKLINKKYPEYKVPTKFEKIPDELEPVRLSSKKIRNLGFQFKYSFEDMYTHAIDACKEKGFLPKTAEIPVNWHGQ*
>Vigun07g040700.1
MDSESLTVCVTGASGFIGSWLVMRLIQRGYTVRATVVDPDNMKKVKPLLDIPGAESKLSLWKANLAEEGSFDEAIKGCIGVFHVATPIDFESKDPENEVIKPAIRGVIDIMKACLKAKSVRRLIYTSSAITTHITNHHKSLYDETCWTDVELCRREKMPGWMYFVSKTLAEQEAWKFAKENGLDFITILPTLVVGAFLPPSMPSSIITALSPIIRKEEHYSIIRQGKLVHIEDICLAHIFLFEEPKAEGRYICNACDVTIHEIAQLINKKYPEYKVPTEFEKIPDALVPVRLSSKKLRDLGFEFKYSLEDMYTQAIDACREKGLLPKTAESP*
>Vigun01g038000.1
MTTGTGQLVCVTGAAGYIASWLVKFLLERGYTVNATVRDPNNPKKVDHLVNLDGAKERLHLFKADLLEEGSFDSAVQGCQAVFHTASPFFIGAKDPQAELLDPAVKGTLNVLKSCAKSATLKRVVLTSSVAAVANNDRPKGPDVVVDETWFSDPEFCKRNGGWYDLSKTLAEETAWKFAKENNIDLVTINPALVSGPLLQPELNTSAAAVLNFVNGSPTFKNITLGWIDVRDVANAHILAYENASANGRYILVERVIHHSQAVQILRDSYPTLPLPDKCAEDKPYPPVFQVSKERAKSLGLEFTPLEVSLKDTVESLREKGFAKF*
>Vigun01g037900.1
MSTGAGKVACVTGASGYIASWLVKFLLQRGYTVKATVRDPSNPKKVDHLVNLDGAKERLQLFKADLLEEGSFDSAVQGCHAVFHTASPFFFGAKDPEAELLDPAVKGTLNVLKSCLKSATLKRVVVTSSVAAVACNDRPKTPDVVLDETWFSDPEFCIRNEGWYDLSKTLAEEAAWKFAKENNIDLVTINPALVSGPLLQPELNTSAAAVLNFINGSPTFKNITLGWIDVRDVANAHILAYENASANGRYILVERVIHHSQAVQILRDLYPTLPLPDKCVDDKPYPPAYQFSKERARSLGLEFTPLEVSLKDTVESLREKGFAKF*
>Vigun01g037700.1
MSTGSGKVACVTGASGYIASWLVKFLLEHGYNVKATVLDPNDPRMVDHLLNLQGAKERLHLFKANLLEEGSFHSAVQGCHAVFHTASPIFNNAKDPQTELLDPAVKGTLNVLRSCVNSPTLKRVVLTSSFTAVGFSDRPKTPDVVVDETWHSDPEFCKRMESWYNLSKTLAEDAAWKFVKENNIDMVTMNPALVIGPLLQPELNTSAAVVLNLVNGAPTFKNDCFKWVDVRDVAIAHVLAYENASANGRYLLVERVIHYSDVVKMISHMCHCLMFRRKKRRVWGLNLLLWK*
>Vigun03g118700.1
MASVKKIGKKACVIGGSGFMGSCLVKQLLQKGYAVNTTVRDPDNTKKISHLLALQSLGELNIFGADLTSEKDFDGPIAGCELVFQLATPVNFASEDPENDMIKPAISGVLNVLKACARAKGVKRVILTSSAAAVTINPVKETGLVMDESNWTDVEFLSTAKPPTWGYPVSKALAEKAAWKFAEENHIDLITVIPTLTAGPSLTPDIPSSVGLATSLITGNDFLINALKGMQFLSGSISITHVEDICRAHVFVAEKESASGRYIVSAHNTSVPELAKFLSKRYTQYKVPTEFDDCPSKAKLIVSSEKLVKEGFSFKYGIEEIYDQTLEYLKSKGALKN*
>Vigun10g195300.2
MQVYKRHLRTCCFSYSITRRSFIVLLLFLSFSFTHSFLFSQSITAEMPTDTSSLSGETVCVTGAGGYIASWLVKVLLEKGYTVRGTVRNPEDPKNAHLKKLEGAKERLTLHKVDLFDIDSIKAAFHGCDGVFHTASPVTDNPEEMVEPAVNGTKNVITVAAEAKVRRVVFTSSIGTVYMNPNTSRDVVVDESFWSDLEYCKNTKNWYCYGKTVAEQSAWDIAKERGVDLVVVNPVVVIGPLLQPTINASTIHILKYLTGSAKTYVNATQSYVHVRDVALAHVLVYETPSAFGRYICAESSLHRGDLVEILAKFFPEYPIPTKCSDEKNPRVKPYLFSSQKLKDLGMEFTPVKQSLYDTVKNLQDNGHLPVLPKQENSY*
>Vigun01g038400.1
MSCGAGQVVCVTGASGYIASWLVKFLLQRGYTVKATVRDPNDPRKVDHLLNLDGAKERLHLFKANLLEEGSFDSAVQGCHAVFHTASPFFGNAKDPQTELLDPALKGTLNVLRSCVNSPTLKRVVLTSSFAAVGFSNRPKTPDVVVDETWYSDPEFCERTGLWYNLSKTLAEDAAWKFVKENSIDMVTINPALVIGPLLQPELNTSAAIVLNLVNGAQTFKNDVFRWVDVKDVAIAHILAYENASANGRYLLVERVIHYSDVVKILRDLYPTLQLPQKCEDDKPYVPLFKVSKEKAKSLGIEFTPLEVSLKDTVESLKEKKFTKF*
>Vigun11g202900.1
MNETRGKVVCVTGASGFIASWIVKFLLQRGYTVRATVRDPGNPKKVSHLANLEGAQERLHLFKADLLEEGSFDSVVEGCHAVFHTASPVRFVVNNPQVELIDPAVKGTLNVLKSCAKSSSVKRVVLTSSISAVAFTGRPKTPETVVDETWFSDPDFCRELELWYTLSKTLAEDAAWKFVNENNIDMIVLNPTMVAGPLLPAEINESVEPILNLINGKPFPNRSFGWVNVKDVAIAHILAYEIASASGRYILSERVIHYSELARTLRQLYPTLQIPDKCEVDEPYMPTYQISTDKAKKDLGIEFTPLEVSVRETVESFREKKILNF*
>Vigun01g038500.1
MSTAAGKVVCVTGASGYIASWLVKFLLQRGYTVKATVRDPKDPRKVDHLLSLDGAKERLHLVKANLLEEGSFDSAVQGCHAVFHTASPFFNNAKDPQTELLDPAVKGTLNVLKSCVNSPTLKRVVLTSSIAAVAFSDRPKNPDVVVDETWYSDPEYCKRTGLWYNLSKTLAEDAAWKFVKENNIDMVTMNPALVIGPLLQPELNTSSAIVLSLVNGTKTFKNNSLGWVDVKDVAMAHILAYENDSANGRYLLVERVAHFGDAAKILRDLYPALQVAEKCEDDKPWVPIFQVSKEKAKSLGIDYIPLEVSLKDTVESLKEKKFLKV*
>Vigun01g038600.1
MSTAAGKVVCVTGASGYIASWLVKFLLQRGYTVKATVRDPKDPRKVDHLLSLDGAKERLHLVKANLLEEGSFDSAVQGCHAVFHTASPFFNNAKDPQTELLDPAVKGTLNVLRSCVNSPTLKRVVLTSSIAAVAYSDRPKNPDVVVDETWYSDPEYCKRTGLWYNLSKTLAEDAAWKFVKENNIDMVTMNPALVIGPLLQPELNTSAAIVLSLVNGAKTFKNDSLGWVDVKDVAMAHILAYENDSANGRYLLVERVTHFGDAAKILRDLYPTLQVAEKCEDDKPWVPIFQVSKEKAKSLGIDYIPLEVSLKDTVESLKEKKFLKV*
>Vigun01g037600.1
MSTGAGQVVCVTGASGYIASWVVKFLLERGYTVKATVRDTSDPKKVDHLLSLDGAKERLHLVKANLLEEGSFDSAVEGCHAVFHTASPFFDDAKDPQTELLDPALKGTLNVLKSCVNSPTLKRVVVTSSIAAVSFNDRPKNPDVVVDETWYSDPEYCKRNGIWYNLSKTLAEDAAWKFAKENNIDLVTANPALVVGPLLQPVLNTSSAAVLNLINGSPTFKNVTLGWVDVRDVAIAHVLAYENASANGRYLLVERVAHFGDVVKILHDLYPTLQLPQKCVDDRPYDPIFQVSKEKAKSLGLEFTPLEVSIKDTVESLKEKGFIKF*
>Vigun01g037600.2
MSTGAGQVVCVTGASGYIASWVVKFLLERGYTVKATVRDTSDPKKVDHLLSLDGAKERLHLVKANLLEEGSFDSAVEGCHAVFHTASPFFDDAKDPQTELLDPALKGTLNVLKSCVNSPTLKRVVVTSSIAAVSFNDRPKNPDVVVDETWYSDPEYCKRNGIWYNLSKTLAEDAAWKFAKENNIDLVTANPALVVGPLLQPVLNTSSAAVLNLINGNFTIYALCSKISIIWFACILITQC*
>Vigun05g080200.1
MTEGKGTVCVTGGTGFIGSWLIKSLLEHGYSVNTTIRSDPGRKRDVSFLTNLPGASEKLRFFNADLSDPESFGPAVEGCVGIFHTATPIDFAVNEPEEVVTQRAIEGALGILKAAVKSKTVKRVVYTSSASTVSFTGPEPQDVVDESAWSDVDLLRNLKPFSWSYTVSKVLTEKAVFEFGAQNGLEVVSLVPPFVVGSFICPKLPDSVERALILLFGKKEEIGVIRYHMVHVDDLARAHIFLLEHPNPKGRYNCSPFIVPIEEIAEIISTKYPEFQILSAEEVKEIKGARLPHLDSQKLVDAGFEFKYSVEDMFTDAIECCKQNAYL*
>Vigun01g038100.1
MEEEEEEEEEKVKVEDEMEKLVCVTGASGNIGSWIVKLLLQRRYNNVRATVRDTNDPKKVKHLLRCDATKERLKLFKADLLEEGSFDSAVEGCTIVFHTASHFFEDAKDPQTELLDPAVKGTLNVLKSCAKSPTLKRVILTSCIAAVAFNERPKNPNVVVDETWYSDPEYCKRNGLWYNLSKTLVEDAAWKFAKENNIDLVIMNPGLVIGPLLPPVLNTSSAAILNLINGSQTFKNETLGFVDVRDVASAHLFVMGYPAGHPSYSGRYLLVQRVAHYSDIVKILRGLYPTLKLPEKCIDDRPYDPIFQVSKEKSKRMLSYPFSFERSLKDTVESSKEKKFIKF*
>Vigun01g038200.1
MEEEEEEEEEKVKVEDEMEKLVCVTGASGNIGSWIVKLLLQRRYNNVRATVRDTNDPKKVKHLLRCDATKERLKLFKADLLEEGSFDSAVEGCTIVFHTASHFFEDAKDPQTELLDPAVKGTLNVLKSCAKSPTLKRVILTSCIAAVAFNERPKNPNVVVDETWYSDPEYCKRNGLWYNLSKTLVEDAAWKFAKENNIDLVIMNPGLVIGPLLPPVLNTSSAAILNLINGSQTFKNETLGFVDVRDVASAHLFVMGYPAGHPSYSGRYLLVQRVAHYSDIVKILRGLYPTLKLPEKCIDDRPYDPIFQVSKEKSKRILYFHFSFERILKDTVESLKEKKFIKF*
>Vigun01g038100.3
MEEEEEEEEEKVKVEDEMEKLVCVTGASGNIGSWIVKLLLQRRYNNVRATVRDTNDPKKVKHLLRCDATKERLKLFKADLLEEGSFDSAVEGCTIVFHTASHFFEDAKDPQTELLDPAVKGTLNVLKSCAKSPTLKRVILTSCIAAVAFNERPKNPNVVVDETWYSDPEYCKRNGLWYNLSKTLVEDAAWKFAKENNIDLVIMNPGLVIGPLLPPVLNTSSAAILNLINGSQTFKNETLGFVDVRDVASAHLFVMGYPAGHPSYSGRYLLVQRVAHYSDIVKILRGLYPTLKLPEKAPLFSFGFLS*
>Vigun01g038100.2
MEEEEEEEEEKVKVEDEMEKLVCVTGASGNIGSWIVKLLLQRRYNNVRATVRDTNDPKKVKHLLRCDATKERLKLFKADLLEEGSFDSAVEGCTIVFHTASHFFEDAKDPQTELLDPAVKGTLNVLKSCAKSPTLKRVILTSCIAAVAFNERPKNPNVVVDETWYSDPEYCKRNGLWYNLSKTLVEDAAWKFAKENNIDLVIMNPGLVIGPLLPPVLNTSSAAILNLINGSQTFKNETLGFVDVRDVASAHLFVMGYPAGHPSYSGRYLLVQRVAHYSDIVKILRGLYPTLKLPEKAPLFSFGFLS*
>Vigun01g037300.1
MSSGAGQVACVTGASGYIASWIVKFLLHRGYTVKATVRDPNDPKKVNHLLKLDGAKERLHLCKANLLEEGSFDSVVQGCHAVFHTASPFYHDVKDPQAELLDPAVKGTLNVLRSCVNSPVLKRVVLTSSIAAVAYNGKPRTPDVVVDETWFSDPDFCRESQMWYTLSKTLAEDAAWKFVKENNIDMVTINPAMVVGPLLQPVLNTSAASILNVVNGVQTFQNTSFGWINVKDVANAHILAYESSSANGRYCLVERVAHYSDVVKILRNLYPALQLPEKCADNKPYAPIYQVSKEKAKSLGIEFIPLEVSLKETVESLKEKKFIKFNLSP*
>Vigun11g004100.1
MEESKGRVCVTGGTGFIGSWIIKTLLQEGYSVNTTVRHNPEQKKDVSFLTSLPGASQRLKILSADLRNPESFSAAIEGCVGVFHVATPVDFEQREAEEVVTKRSIDGAVGILKACLNCKSVKRVVYTSSASAVVFNGREEQVMDESSWTDVDLLRASKPFAWSYAVSKTLTEKAVLEFGEQNGLDVVTLIPTFVFGPFISPKLPGSVHASLKFAFGEKTTFGSLLEIPMVHMDDVARAHIFLLENENPKGRYNCSKCLVTYETISELVSAKYPEFKPETVDRREGMKLPDLSSKKLTDAGFVFKYGVEEMLDDAIQCCKEKGISLKE*
>Vigun11g004100.2
MEESKGRVCVTGGTGFIGSWIIKTLLQEGYSVNTTVRHNPEQKKDVSFLTSLPGASQRLKILSADLRNPESFSAAIEGCVGVFHVATPVDFEQREAEEVVTKRSIDGAVGILKACLNCKSVKRVVYTSSASAVVFNGREEQVMDESSWTDVDLLRASKPFAWSYAVSKTLTEKAVLEFGEQNGLDVVTLIPTFVFGPFISPKLPGSVHASLKFAFGEKTTFGSLLEIPMVHMDDVARAHIFLLENENPKGRYNCSKCLVTYETISELVSAKYPEFKPETVEREGMKLPDLSSKKLTDAGFVFKYGVEEMLDDAIQCCKEKGISLKE*
>Vigun01g037800.1
MTIGAGQLVCVTGASGFIASWLVKFLLQRGYTVNATVRDLSDSRKVDHLLNLDGAKERLHLFKANLLEEGSFDSAVEGCDAVFHTASPFFLVSKDPQGELLDPALKGTMNVLKSCVKSRTLKRVVLTSSIAAVAYNGKPQTPDVVVDETWFSDAEFCRRNGKWYNLSKTLAEEAAWKFAKENSIDLVTINPAMVIGPLLQPELNTSAAAVLNFVNGSETFRNVISGWVDVKDVANAHILAFENHSANGRYCLVGRVTHNSVIVKMLRDLFPTLQLPQKCADEKLYAPIYQVSKKKTKNLGIKFTPLEVSLKETVESLKEKKFIKF*
>Vigun05g299100.1
MPSAESLPPSSQTICVTGAGGFIASWMVKLLLEKGYTVRGTLRNPDDPKNGHLKEFEGASERLTLHKVDLLDVDSVRSVIHGCHGVFHTASPVTDNPEEMVEPAVNGAKNVIIAAAEAKVRRVVFTSSIGAVYMDPKRSIDLVVDESCWSDLEYCKNTKNWYCYGKAVAEKAAWDTAKEKGVDLVVVNPVLVLGPLLQPTINASTIHILKYLTGSAKTYANATQAYVHVRDVALAHILVYEKSSASGRYLCAESSLHRGELVEILAKYFPEYPVPTKCSDEKNPRAKPYTFSNQKLKDLGLEFTPVSQCLYETVKSLQEKGHLPVPSKQEDLTTVKSS*
>Vigun05g080300.1
MEEGKGRVCVTGGTGFIASWIIKTLLEHGYSVNTTIRSHPGGKRDVSFLTNLPDASEKLHFFNADLSDPESFGPAVEGCVGIFHTATPIDFAVNEPEEVVTKRAIEGALGILKAAVKSKTVKRVVYTSSASTVSFTGPEPQDVVDESAWSDVDFLRRVKRFGWSYTVSKVLTEKAMLEFGEENGLEVVSLVPPFVVGSFICPKLPDSVERALILLFGKKEEIGVIRYHMVHVDDLARAHIFLLEHPNPKGRYNCSPFIVPIEEIAEIISTKYPEFQILSAEEVKEIKGAKLPHLNSQKLVDAGFEFKYSVEDMFIDAIECCKQNAYL*
>Vigun05g080300.2
MEEGKGRVCVTGGTGFIASWIIKTLLEHGYSVNTTIRSHPGGKRDVSFLTNLPDASEKLHFFNADLSDPESFGPAVEGCVGIFHTATPIDFAVNEPEEVVTKRAIEGALGILKAAVKSKTVKRVVYTSSASTVSFTGPEPQDVVDESAWSDVDFLRRVKRFGWSYTVSKVLTEKAMLEFGEENGLEVVSLVPPFVVGSFICPKLPDSVERALILLFGKKEEIGVIRYHMVHVDDLARAHIFLLEHPNPKGRYNCSPFIVPIEEIAEIISTKYPEFQILSAE*
>Vigun05g202800.1
MEVKKKKQKKSGEEARRFCVTGATGYIGSWLVETLLQRGYTVHATVRDPEKSLHLLSLWTRGDRLRIFKADLNEEGSFDEAVRGCDGVFHVAASMEFNVDHKENIEAYVQANIIDPSIKGTLNLLKSCMNSSSVKRVVLTSSISTITAKDSNGKWKPVVDESCQIQTEHVLKIQASGWVYALSKLLTEEAAFKFAKENGIDLVSVITTTVAGPFFTATVPSSVKVLLSPITGEGEFLKILSAVNARMGSIGLVHIEDICSAHIFLMEHRKAEGRYICSSQSCRLSMLANLLTTEYSYSNKKRIGEKNYDKVPSEICSKKLRDLGFSYKHGVEDIIHHTIICCLDYGYLPPIRQ*
>Vigun05g202800.2
MEVKKKKQKKSGEEARRFCVTGATGYIGSWLVETLLQRGYTVHATVRDPEKSLHLLSLWTRGDRLRIFKADLNEEGSFDEAVRGCDGVFHVAASMEFNVDHKENIEAYVQANIIDPSIKGTLNLLKSCMNSSSVKRVVLTSSISTITAKDSNGKWKPVVDESCQIQTEHVLKIQASGWVYALSKLLTEEAAFKFAKENGIDLVSVITTTVAGPFFTATVPSSVKVLLSPITGEGEFLKILSAVNARMGSIGLVHIEDICSAHIFLMEHRKAEGRYICSSQSCRLSMLANLLTTEYSYSNKKR*
>Vigun10g193700.1
MAAKTVCVTGAGGFVASWLVKLLLSKGYNVHGTVRQPGSEKYEHLQKLEGASENLTLFKADLLNYDSILSAIAGCDAVFHVASPVPSTIVPNPQVEVIEPAVKGTTNVLQACLEAKVQRVVYVSSVSAICVGPNMPKDKVIDESYWSDKDYCRKTQNWYCYSKTEAEEQALEFGKRTGLDVVSICPSLVLGPILQSTTVNASSLVLPKLLKGGDSFENKIRWIVDVRDLVDAILLVYEKHEAERRYICSAHTIKTRDLVEKLKSIYPSYKYPSNFTEVDDYLQFSSEKLERLGWKYRSLEETLIDSVESYREAGLLQLE*
>Vigun11g202600.1
MSSNRERVVCVTGASGFIASWIIKFLLQRQYTVRATVRDPSNHEKVHHLLKLEGAKERLHLYKADLLEEGSFDSAFEGCHGVFHTASRVQFIVNDPQKELIDPAVKGTLNVVKSCAKSTSVKRIVLTSSFAAVLYNGRPRSPEVVVDETWFSDPNILSEIERWYAYAKTLAEDAARKFLEEQDIKLIVINPAMTIGPLLQQQMNESCASILNLINGSQTFPNFSFGWINVKDVANAHVQAYESDSASGRYCLVERVAHFSEIVKILGQMYPTLKIADRCEDDEPFLPTFKVSKEKAKRLGIEFISLEESLRETVECLKEKKFVDF*
>Vigun03g118800.1
MGSMKANRKKVCVIGGSGFMASLLINKLLQKGYVVNTTVRNPGDPNKISHLLELQSLGNLEIFGADLRVGEDFYAPISGCELVFQFATPANFASDDPENDMIKPAISGVLNVLKACARAKEVKRVILTSSTAAVTINQLNGTDLVMDESNWTDVEYLMTAKPHGWGYPASKALEEKAAWKFAEENHIDLITVIPTLTTGPSITQDIPTSVVLATSLVTGNGFFLKAFKDIQLLSGSISITHVEDICRAHMFLAEKESASGRYIVCAHNTSIPELAKFLRERYPQCQIPTEFDDIPSKAKFVISSDKLVKEGFRFKHGIEEIFEHSLEYLGSKGALIN*
>Vigun11g074600.1
MEEVLKNNEEVGPREKYCVTGSTGYIGSWLVEALLQRGCTVHATVRDPAKSLHLLSLWKGGDQLRFFKADLNEEGSFDEAVKGCVGVFHVAASMEFNVSDKENNEFYVQENIIDPAIKGTINLLKSCLKSNSVKRVVFTSSISTITARESNGNWKTMVDETCQIQPENVLNTQASGWVYALSKLLTEDAAFQFAKDNGIDLVSIITSTVAGPFFTTNVPKSVKVLLSPLTGETEYFKILSAVNARMGSIALVHIEDICRAHMFLMEHAKAEGRYICSSQSCTLSNLTTLLSKVYSCSNICMKTEKIYDKVLSEISSKKLEDLGFSYKHGLEDIIYQTVTCCLDYSYLPPV*
>Vigun11g202700.1
MSSEGKLVCVTGASGYIASWIVKFLLQRGYTVRATVRNPNDHRKVEHLLKLEGAEERLHLLKADLLTENSFDSIVEGCDGVFHTASPFFHNVKDPQAELIDPAVKGTLNVLKSCAKSSSVKRVVLTSSVAAVAYNERPKTPEVVVDETWFSNPDYCRELKLWYLLSKTLAEDAAWKFSKENNLDLVAVNPAMVVGPLLQAELNTSASVILNLINGSETFPNNTYGWINVKDVANAHIQAYEIASASGRYCLVERVAHFSELANILKDQYPTYQVPEKAEDDEPYVPTFQVSKEKAKSLGLEFIPLEVSLKETVESLKEKNFANF*
>Vigun11g202800.1
MSSGVGKVVCVTGASGFIASWIVKFLLQRGYTVRATVRNPSNRRKVSHLVNLEGAKERLHLFTADLLEEGSFDSVVEGCDGVFHTASPVRFVVKDPQAELIDPAVKGTLNVLKSCAKSPSVKRVVFTSSTAAVVYNERPKTPQVVADETWFSNPDVCRELELWYHLSKTLAEEAAWKFVTENNIDMISINPAMVAGSFLQPEINETIEYILNIINGKPIPNKAFGWVDVKDVANAHILAYEIASASGRYCLSERVIHSSELARILRDLYPTLQIPDKGEVDEAYVSTYQISKEKAKSLGIEFIPLEVSLRDTVESFREKKIINF*
>Vigun05g282100.1
MEHKVCVTGASGFLASWLIKRLLSSGYHVIGTVRDSGKQKKYEYLWSLEGATERLQLVQADLMEEGSFDNAIMGCKGVFHVASPVLSTITDPKTQILEPAVKGTLNVLRSCRKNAALGRVVLTSSSSTVRVRSDFDPNIPLDESSWSSLEFCEKLQAWYAMSKIEAERAAWEFCRENGIDLVTVLPSFIIGPCLPPNLCSTASDVLGLLKGETKRFQVLGRMGYVHIDDVALCQILVYEDASSHGRYLCSSVVMNEDELASLLANRYPTLSISRFEKVDRPYYELNTEKLKSLGFKFKTVEKMFDDCIASLVKQGHLTIPECQHNI*
>Vigun11g074600.2
MPLSEILSLHLLSLWKGGDQLRFFKADLNEEGSFDEAVKGCVGVFHVAASMEFNVSDKENNEFYVQENIIDPAIKGTINLLKSCLKSNSVKRVVFTSSISTITARESNGNWKTMVDETCQIQPENVLNTQASGWVYALSKLLTEDAAFQFAKDNGIDLVSIITSTVAGPFFTTNVPKSVKVLLSPLTGETEYFKILSAVNARMGSIALVHIEDICRAHMFLMEHAKAEGRYICSSQSCTLSNLTTLLSKVYSCSNICMKTEKIYDKVLSEISSKKLEDLGFSYKHGLEDIIYQTVTCCLDYSYLPPV*
>Pgl_GLEAN_10003142
MGEVAAKGEAMKQGGLTTAKGPVVVTGASGFLGSWLVMKLLQAGYTVRATVRDPTNVTKTKPLLELPGAAERLSIWKADLAEEGSFDEAISGSTGVFHVATPMDFESKDPENEVIKPTVDGMLSIMRACKEAGTVRRVVFTSSAGTVNVEERQRPVYDQDNWSDVDFCRRVKMTGWMYFVSKSLAEKAAMVYAAEHGLDLISVIPTLVVGPFLSAAMPPSLVTALAPVTGNEAHYSILKQVQFVHLDDLCDAEIFLFEHPGAAGRYVCSSHDATIHGLAAMLRERYPEYRVPERFRGVDDNGGDLQPVHFSSKKLLDLGFTFKYTVEDMFDAAIRTCREKGLIPLATVGGDGGSASVSPRDPGEADAALGRDGPAVGA*
>Pgl_GLEAN_10017290
MEAAAKSVCVTGAGGFVASWLVKLLLSRGHYAVRGTVRDPGASKNAHLKALEGAEKRLQLLKADLLDYNSVASAVSGCVGVFHVASPVPSSRSSNPEVEVIGPAVTGTANVLKACYEAKVGRVVVVSSISAVSNNPNWPKGKAFDEDSWSDEDYCRKNEDWYDLSKTLAEREAFAYAEKTGLDVVTICPSLVLGPLIQSTVNASSKVLLNYLKGDRDTVENKLRKIVDARDVADALLLAYEKPEASGRYICSSYTIKVSDMINMLKNLYPTYPYPKNFMEVEENKENNSEKLQKLGWTFRPIEETLRDSVESYKAFGLLN*
>Pgl_GLEAN_10005199
MAVAVCVTGAGGFIGSWIVKLLLARGYAVRGTSRRADDPKNAHLWALDGAAERLTMLQVDLLDRASLRAAFDGCDGVIHTASPMHDNPEEIIQPIIDGTRNVVEAAADAGVRRLVISSTIGTMYMNPHRDPDAPLDESSWSDLEHCKNTKNWYCYAKTIAEQSAWEAARARGLDLAVVIPVVVLGELMQPSMNTSTLHILKYLTGNAKEYVNASHAYVHVKDAAEAHVRVLEKPGAGGRRYVCAERTLHRGELCRILAELFPEYPIPTRCKDDVNPPKKGYKFTNQPLKDLGIRFTPVHEYLYEAVKSLQEKGFLPKASVPKVPERRSSPPQNQTAPMLIAKL*
>Pgl_GLEAN_10007844
MANTAKGKVCVTGASGFIASWLVKRLLESGYHVLGTVRDPGNHKKVGHLWDLEGARERLELVRADLLEEGSFDDAVMACEGVFHTASPILTKSESKEQMLNSAINGTLNVLRSCKKNPLLKRVVLTSSSSTVRIKDEADMHPNVLLDETSWSSIEYCESLQIWYAVAKILAEKAAWEFAKEHKIDLVAVLPTFVIGPSLSPELGPTASDVLGLFQGETGKFTVYGRMGYVHIDDVASCHILAYESAGAQGRYICNAAVLDCGELAALLARRFPSYPIPKSLPNVYGEQTYGYDTSKARALGMRGFKGVEKMFDDAVESLVGHGHLPAESASTSASSLL*
>Pgl_GLEAN_10019035
MPTETSMPALSAGNGRTVCVTGAGGFIASWLVKRLLEKGYTVRGTVRNPVDPKNDHLSALEGAADRLVLLRADLLDPDSLLAAFSGCEGVFHAASPVTDDPEKMIEPAILGTRHVITAALDTGVKRVVFTSSIGTVYMNPYRDPNKPVDDSCWSDLEYCKKTKNWYCYAKTVAEQRAWELARTHDLDLIVVNPVLVLGPLLQLTVNASTDHIMKYLMGSAKTYVNAAQAYVHVTDVADAHVRVYEASGAHGRYICAESSLHRGELCRILIKMFPDYPIPTKCKDEVNPPVMGYKFTNQRLKDLGMEFVPVLECLYETVRSLQEKGMLPVLPPNEQLDQQLITS*
>Pgl_GLEAN_10008965
MGGDNTANCTSGHGHTVCVTGAGGFIASWLVKLLLEKGYTVRGTVRNPDDAAKNAHLRALDGAAERLVLVRADLLDKESLDAAFRGCEGVFHTASPITDDPEKMIEPAVNGTRNVINAAADVGSVRRVVFTSSIGAVYMDPRLASNEEVDETCWSDLEHCKNTNNWYCYAKTVAEQAAWELAKQRRLDLVVVNPSLVLGPLLQQSINASTWHVLKYLDGSVQTYANAAQAYVHVRDVADAHARVYEAPAARGRYLCAGRTLHRGEVCRTLAKMFPEYPVPRKCKGGAGETNKGCRFSSRRLEELGFGITPASFGLYDTVTSLQEKGLLPRRTTGVFDTSVVIPCND*
>Pgl_GLEAN_10000260
MAAKVVCVTGAGGFIASWIVKLLLERGYTVRGTLRDPGSSIYWVSADPKKTEHLRALDGSAERLKLFKADILDEGSFDTIVEGCECVFHTASPFYNNAKDPQVELIDPAVKGTLNVLGSCKKAASVKRVILTSSMAAVVFTEKSLSPDVVVDETSYSIPELCEKAKEWYVLSKTLAEQAAWKYSKDNGIDLVTINPAMVIGPLLQPTLNTSTQIILYLINGSPVYLNYSFGWVNVKDVALAHVLAFETPSASGRYGMVDKVIHFSEVVKIIKDIYPSLPVPEKCMDDEPFAPTYQVSRERITNLGVELTPFEMSLKETIECLKAKGFVSF*
>Pgl_GLEAN_10036776
MSSAAGKVVCVTGASGYIASWIVKLLLARGYTVRGTVRDTADPKKTLHLRALDGAKDRLHLFEASLLEEGSFDAAVDGCDCVFHTASPFYHNVKDPKAELIDPAVKGTLNVLASCKKASIKKVVVTSSMAAVGYNGKPKTPDVVVDESWFSDPEVCEKNQQWYILSKTLAEEAAWKFSRDNGLEIVMINPTMVIGPLLQPTLNTSAEAILKLINGSSTYPNSTLGWVNVKDVALAHVLAYEVPSANGRYCMVEVVTHNSDLVNVIREIYPTIPLPDKCADDKPFMTTYQVSKEKIRSLGIELTPLKTSLKETIESLKEKGFVTFDSNNI*
>Pgl_GLEAN_10012037
MGSIGGGSPEDQQGTGTGGDGPPAVCVTGSTGYVGSWLVRTLLRRGYRVHATARDTGKALRVLAGVGGGDRLRVFRADMGEDGSFDAAVAGCVALFHVAASMDLHVTPGHDNNVDECVRSNVLGPATRGTINVLQSCVRAGTVRRVVFTSSVSTLTAADADGRRKAVVDESCLRDLADVWRTKPVGWIYILSKRLTEEAAFKFARENGVHLVSVILPTVAGPFLTPSVPTSVQLLLSPITGSDPKLYSLLASVHSRFGCVPLAHVQDACDAHVFLMESPRAEAGRLSRDFDASSAAAVSTKRLTDLGFRFEHGVADIVEDSVAQCLDYGFLEHPESDT*
>Pgl_GLEAN_10012284
MSSAAVEAAMMGAGKMVCVTGASGYIASWIVKLLLARGYTVRATVRDTTDPKKTLHLNVMDGAKDRLHFFKASLLEEGSFDAAVDGCETVFHTASPFYHNVKDPKVELLDPAVKGTLNVLGSCKKASIKKVVITSSIAAVAYNGKPRTPEVIVDETWFSDPHICEKNQQWYVVSKTLAEEAAWKFSRDNGFEIITINPAMVIGPLLQPTLNTSAEAILKLINGSSSTYPNFSFGWVNVKDVALAHILAYEKPLANGRYCVVERVAHYSKVVDIIRKMYPTIPVPEKCADDKPFVPTYQVSKEKIRSLGIEKLIPLETTIKETIDSLKEKGFFSFDSSNL*
>Pgl_GLEAN_10002556
MSAAGEKKKTACVTGGNGYIASALIKMLLEKGYAVKTTVRNPDDMAKNSHLKDLQALGHLEVLRADMDEEGSFDEAVAGCDYAFLVAAPVNLASEGSEKELIEAAVRGTLNVMRSCAKAGTVRRVILTSSAGSVVIRPDLRGDGHVLDEESWSDVEYLTATKSGFWAYPVSKVLLEKEACRFAQEHGISLVTICPVITVGEAPAPAARTSVPACLSLLSGDEAAFRVLTAMEASGVVALVHVDDLCRAELFVAEEETAAGRYLCSSVDTTAREIARFLSENYPHYTVKTNLLSGDLLEKPRVRLSSAKLVGEGFEYKYRTIDGMYDDMIDYGKALGILPNL*
>Pgl_GLEAN_10032703
MVTSNKGKVCVTGASGFIASWLIKQLLESGYHVVGTVRDPGNDQKVAHLWKLPGAKEKLQIVRADLLEEGSFDEAVMSCDGVFHTASPVLAKSDSSSKACCICFKQSSLSSEATLVPAVNGTLNVLRSCKKNPFLKRVVLTSSSSAVRIREDAQPNISLDETIWSSVPLCEKMQLWYGLAKVFAEKAAWEFAEENGIDLVTVLPSFVIGPSLSRELCVTASDVLGLLQGDTARFSCYGRMGYVHIDDVASSHILVYETPEAAGRYLCSSVVLDNDELVSFLAKRYPIFPIPRRLENPYGKQTYQLNTSKLQGLGFKFRGLEEMFDDCVQSLKDQGHLLECPL*
>Pgl_GLEAN_10003891
MSAGDKMKTACVTGGSGYIASALIKMLLEKGYAVKTTVRNPDDVAKNSHLKDLQRLGPLTVLRADLDVEGSFDDAVAGCDYAFLVAAPVSLAAGEDPEKELVETAVRGTLNVMRSCVKAGTVRRVILTSSVSAVFVRPDLHGDGDGHVLDEDSWSDVEYLRAEKPPMWGYCVSKVLVEEAASRFAEENGVSLATVCPVITVGAAPSLNVNTSVPNCLSLLSGDEVWLGVLKVIERTSGSVPLGHIDDLCRAELFVAEEPAAAGRYICCGLNTTSAELARFLADKYPQYDVERNLKLLTGDDQLLEKPRACLSSAKLVREGFEYKHNTLDELYDNVVEYGKALGILPN*
>Pgl_GLEAN_10002551
MLVAGGEKMRTACVTGGNGYIAAALVKMLLQRGYAVKATVRNPDDVQKNSHLKELQALGPLEILRADLDEEGSFDEAVAGCDYAFLVAAPVNLTSENPEKDQIEPSVRGTLNVMRSCAKAGTVRRVVLTSAASSVCIRPLEGGGGGGHVLDEESWSDLEWVTAEKPPSWGYVVSKVVSEEEAMRFAREHGMRLVIACPVLTVGASPVPKVHTSVPASLSLLSGDEAALAMLKGIERSFGGVPIVHLDDLCRAEVFLAETETAASGRYICSSLTTTVVGMARFLAEKYPQYSVSGVGNDSSGELGLEEEEPPRVRLSSAKLVEEGFQFGYKTLDEIYRDVVEYGKALGILPY*
>Pgl_GLEAN_10002555
MSAGDRKKTACVTGGSGYIASALVKMLLEKGYAVKTTVRNPDDMAKNSHLKNLQALGPLEVLRADLDEEGGFDEAVAGCDFVFLVAAPVNLRSEDPEKEVIEPAVRGTLNVMRSCVKAGTVKRVVLTSSAASIIRRPELQGDGHVLDEESWSNVEHLRAHKTGSWGYPVSKVLLEKAACSFAEEHGISLVTVCPVVTVGAAPAPTTRTSVPNCLSLLSGDEAEFAVLRGIEKMSGTVALVHVDDLCRAEVFVAEKPAAAGRYLCCSLNTTVLELARFLAGKYPQYDVKTNLLSGDLLEKPRVSVSSAKLVREGFEYEYKTLDGMYDDMVEYGKALGILPSC*
>AT5G42800.1
MVSQKETVCVTGASGFIGSWLVMRLLERGYFVRATVRDPGNLKKVQHLLDLPNAKTLLTLWKADLSEEGSYDDAINGCDGVFHVATPMDFESKDPENEVIKPTVNGMLGIMKACVKAKTVRRFVFTSSAGTVNVEEHQKNVYDENDWSDLEFIMSKKMTGWMYFVSKTLAEKAAWDFAEEKGLDFISIIPTLVVGPFITTSMPPSLITALSPITRNEAHYSIIRQGQYVHLDDLCNAHIFLYEQAAAKGRYICSSHDATILTISKFLRPKYPEYNVPSTFEGVDENLKSIEFSSKKLTDMGFNFKYSLEEMFIESIETCRQKGFLPVSLSYQSISEIKTKNENIDVKTGDGLTDGMKPCNKTETGITGERTDAPMLAQQMCA*
>AT1G09510.1
MADGGKMVCVTGASGYVASWIVKLLLLRGYTVRATVRDPSDEKKTEHLLALDGAKEKLKLFKADLLEEGSFEQAIEGCDAVFHTASPVSLTVTDPQIELIDPAVKGTLNVLKTCAKVSSVKRVIVTSSMAAVLFREPTLGPNDLVDESCFSDPNFCTEKKLWYALSKTLAEDEAWRFAKEKGLDLVVINPGLVLGPLLKPSLTFSVNVIVELITGKDNFINKDFRLVDVRDVALAHIKAFETPSANGRYIIEGPVVTINDIEKILREFFPDLNLGNKGEASEIIPVIYKLCVEKVKSLGIEFTPTEATLRDTILSLKEKCLV*
>AT1G61720.1
MDQTLTHTGSKKACVIGGTGNLASILIKHLLQSGYKVNTTVRDPENEKKIAHLRKLQELGDLKIFKADLTDEDSFESSFSGCEYIFHVATPINFKSEDPEKDMIKPAIQGVINVLKSCLKSKSVKRVIYTSSAAAVSINNLSGTGIVMNEENWTDVEFLTEEKPFNWGYPISKVLAEKTAWEFAKENKINLVTVIPALIAGNSLLSDPPSSLSLSMSFITGKEMHVTGLKEMQKLSGSISFVHVDDLARAHLFLAEKETASGRYICCAYNTSVPEIADFLIQRYPKYNVLSEFEEGLSIPKLTLSSQKLINEGFRFEYGINEMYDQMIEYFESKGLIKAK*
>AT1G09500.1
MADGGKVVCVTGASGYIASWIVKLLLFRGYTINATVRDPKDRKKTDHLLALDGAKERLKLFKADLLDEGSFELAIDGCETVFHTASPVAITVKTDPQVELINPAVNGTINVLRTCTKVSSVKRVILTSSMAAVLAPETKLGPNDVVDETFFTNPSFAEERKQWYVLSKTLAEDAAWRFAKDNEIDLIVLNPGLVTGPILQPTLNFSVAVIVELMKGKNPFNTTHHRFVDVRDVALAHVKALETPSANGRYIIDGPVVTIKDIENVLREFFPDLCIADRNEDITELNSVTFNVCLDKVKSLGIIEFTPTETSLRDTVLSLKEKCLV*
>AT1G15950.1
MPVDVASPAGKTVCVTGAGGYIASWIVKILLERGYTVKGTVRNPDDPKNTHLRELEGGKERLILCKADLQDYEALKAAIDGCDGVFHTASPVTDDPEQMVEPAVNGAKFVINAAAEAKVKRVVITSSIGAVYMDPNRDPEAVVDESCWSDLDFCKNTKNWYCYGKMVAEQAAWETAKEKGVDLVVLNPVLVLGPPLQPTINASLYHVLKYLTGSAKTYANLTQAYVDVRDVALAHVLVYEAPSASGRYLLAESARHRGEVVEILAKLFPEYPLPTKCKDEKNPRAKPYKFTNQKIKDLGLEFTSTKQSLYDTVKSLQEKGHLAPPPPPPSASQESVENGIKIGS*
>AT1G80820.1
MLVDGKLVCVTGAGGYIASWIVKLLLERGYTVRGTVRNPTDPKNNHLRELQGAKERLTLHSADLLDYEALCATIDGCDGVFHTASPMTDDPETMLEPAVNGAKFVIDAAAKAKVKRVVFTSSIGAVYMNPNRDTQAIVDENCWSDLDFCKNTKNWYCYGKMLAEQSAWETAKAKGVDLVVLNPVLVLGPPLQSAINASLVHILKYLTGSAKTYANLTQVYVDVRDVALGHVLVYEAPSASGRYILAETALHRGEVVEILAKFFPEYPLPTKCSDEKNPRAKPYKFTTQKIKDLGLEFKPIKQSLYESVKSLQEKGHLPLPQDSNQNEVIIES*
>AT5G19440.1
MANSGEGKVVCVTGASGYIASWLVKFLLSRGYTVKASVRDPSDPKKTQHLVSLEGAKERLHLFKADLLEQGSFDSAIDGCHGVFHTASPFFNDAKDPQAELIDPAVKGTLNVLNSCAKASSVKRVVVTSSMAAVGYNGKPRTPDVTVDETWFSDPELCEASKMWYVLSKTLAEDAAWKLAKEKGLDIVTINPAMVIGPLLQPTLNTSAAAILNLINGAKTFPNLSFGWVNVKDVANAHIQAFEVPSANGRYCLVERVVHHSEIVNILRELYPNLPLPERCVDENPYVPTYQVSKDKTRSLGIDYIPLKVSIKETVESLKEKGFAQF*
>AT1G66800.1
MNGEGKVVCVTGASGYIASWIVKLLLLRGYTVRATVRNPMDTKKTNHLLTLEGASERLKLFKSDLLEEGSFDQAIEGCDGVFHTASPVSLTVTDPQTEMIDPAVNGTLNVLRTCAKVSSVKRVIVTSSTAATLSINPNDVVDETVFTDLSVYLAMKAWYGYSKTLAEETAWRFAKENGIDLVVMNPGNVIGPVLQPTLNYSVEVIVDLINGKNPSNSFYYRFMDVRDVSLAHIKAFEVPSASGRYILADPDVTMKDIQKLLHELFPDLCRVDKDNENEVGEMAYKVCVDKLKSLGIEFTPIKESLKDTVVSLKERCLLI*
>AT1G09480.1
MMHEMAYKVCVEKVKSLGIEFTTPIEETLRDTIVSLMEDYKERSKEIMNGGGKLVCVTGASGYIASWIVKLLLLRGYTVKATVRDLTDRKKTEHLLALDGAKERLKLFKADLLEESSFEQAIEGCDAVFHTASPVFFTVKDPQTELIDPALKGTMNVLNTCKETPSVRRVILTSSTAAVLFRQPPVEASDVVDETFFSDPSLCRETKNWYPLSKILAENAAWEFAKDNGIDMVVLNPGFIFGPLLQPTLNFSVELIVDFINGKNPFNSRFYRFVDVRDVALAHIKALETPSANGRYIIDGPIMSVSDIIDILRELLPDLCIADTNEESVMNEMLCKVCVEKVKNLGVEFTPMKSSLRDTIVSLKEKCLL*
>AT1G09490.1
MNCGGKVVCVTGASGYIASWIVKLLLLRGYTVNATVRDPKDKKKTEHLLALDGAKERLKLFKADLLEESSFDQAIDGCDAVFHTASPVLFTVTDPQTELIDPALKGTINVLNTCKQVSSVKRVILTSSTAAVLSRQPPIGPNDLVDETFFSDPSLCRETKNWYSLSKILAENAAWQFAKDNGIDMVVLNPGFICGPLLQPTLNMSVELIVDFINGKNPFNKRYYRFSDVRDVALVHIKALETPSANGRYIIDGPNMSVNDIIDILRKLFPDLSIADTNEESEMNEMICQVCVEKVKNLGVEFTPMKSSLRDTIVSLKEKCLL*
>AT4G27250.1
MELQGEESKTATYCVTGASGYIGSWLVKSLLQRGYTVHATLRDLAKSEYFQSKWKENERLRLFRADLRDDGSFDDAVKGCDGVFHVAASMEFDISSDHVNLESYVQSKVIEPALKGVRNVLSSCLKSKSVKRVVFTSSISTLTAKDENERMRSFVDETCKAHVDHVLKTQASGWIYVLSKLVSEEEAFRYAKERGMDLVSVITTTVSGPFLTPFVPSSVQVLLSPITGDSKLFAILSAVNKRMGSIALVHIEDICRAHLFLMEQPKAKGQYICCVDNIDMHELMLHHFSKDYLCKVQKVNEDEEERECMKPIISSKKLRELGFEYKYGIEEIVDQTIDASIKIKFPTLNHKLRQ*
>AT1G51410.1
MSSEEEKTVCVTGASGYIASWIVKLLLLRGYTVKASVRDPNDPRKTEHLLALEGAEERLKLFKANLLEEGSFDSAIDGCEGVFHTASPFYHDVKDPQAELLDPAVKGTINVLSSCLKTSSVKRVVLTSSIAAVAFNGMPRTPETIVDETWFADPDYCRASKLWYVLSKTLAENAAWKFAKENNLQLVSINPAMVIGPLLQPTLNTSAAAVLSLIKGAQTFPNATFGWVNVKDVANAHIQAFENPDADGRYCLVERVAHYSEVVNILHDLYPDFQLPEKCADEKIYIPTYKVSKEKAESLGVEFVPLEVSIKETVESLRDKGFIRF*
>AT2G45400.1
MVREEQEEDDNNNNNNGGGERKLLVADETVPSLLDETGLVCVTGGSGFVASWLIMRLLQRGYSVRATVRTNSEGNKKDISYLTELPFASERLQIFTADLNEPESFKPAIEGCKAVFHVAHPMDPNSNETEETVTKRTVQGLMGILKSCLDAKTVKRFFYTSSAVTVFYSGGNGGGGGEVDESVWSDVEVFRNQKEKRVSSSYVVSKMAAETAALEFGGKNGLEVVTLVIPLVVGPFISSSLPSSVFISLAMLFGNYKEKYLFDTYNMVHIDDVARAMIFLLEKPVAKGRYICSSVEMKIDEVFEFLSTKFPQFQLPSIDLNKYKVEKRMGLSSKKLKSAGFEFKYGAEEIFSGAIRSCQARGFL*
>AT1G68540.1
MSEYLVTGGTGFIASYIIKSLLELGHTVRTTVRNPRDEEKVGFLWEFQGAKQRLKILQADLTVEGSFDEAVNGVDGVFHTASPVLVPQDHNIQETLVDPIIKGTTNVMSSCAKSKATLKRIVLTSSCSSIRYRFDATEASPLNESHWSDPEYCKRFNLWYGYAKTLGEREAWRIAEEKGLDLVVVNPSFVVGPLLGPKPTSTLLMILAIAKGLAGEYPNFTVGFVHIDDVVAAHVLAMEEPKASGRIICSSSVAHWSEIIELMRNKYPNYPFENKCSNKEGDNSPHSMDTRKIHELGFGSFKSLPEMFDDCIISFQKKGLL*
>AT4G35420.1
MDQAKGKVCVTGASGFLASWLVKRLLLEGYEVIGTVRDPGNEKKLAHLWKLEGAKERLRLVKADLMEEGSFDNAIMGCQGVFHTASPVLKPTSNPEEEILRPAIEGTLNVLRSCRKNPSLKRVVLTSSSSTVRIRDDFDPKIPLDESIWTSVELCKRFQVWYALSKTLAEQAAWKFSEENGIDLVTVLPSFLVGPSLPPDLCSTASDVLGLLKGETEKFQWHGQMGYVHIDDVARTHIVVFEHEAAQGRYICSSNVISLEELVSFLSARYPSLPIPKRFEKLNRLHYDFDTSKIQSLGLKFKSLEEMFDDCIASLVEQGYLSTVLP*
>p5.00_sc00096_p0007.1
MEKLGEKRRVCVTGAGGFIASWLVKVLLKKGFILHGTVRDPSDEKNAHLKKLENASENLQLFKADLLDYHAITSAIAGCEGVFHVASPVPAAKVPNPEVEVITPAVTGTLNVLKACREAKVKRVVVVSSGAAITMIPNWPEDKMKDESCWSDKEYCRITESWYSLSKTLAESEALEYAEKHGLDVVTVCPFVVIGPLLQPTVNSSSLFLINILTGVRESVENKRWSFVDVRDVVDALLLVYEKPEASGRYICASHTVKLRDLVDMLKSMYPNYNYSKTFVEGVEGSLVSSEKLKMLGWECRRLEESLIDSVECYRDAGLLSKD*
>p5.00_sc01479_p0001.1
MADEGKLACVTGGTGFVASVLIKQLLEKRYAVNTTVRDPENSEKIAHLKEMQNLGSLKIFRADLRDEGSFDEAVADCDYVFHVAAPVNLNTDDPENELIKPAVQGILNVMKSCLKAKSVKRFVLTSSAVSVSVKKLRENGLVLDEESWSDMEFLTAEKPPTWGYGVSKMLTEREASRFAQENNINLLTIIPALSIGPAPVARAAPSIGMALSLLTGNEMLLNGLKVMQSLSGSISIVHIEDVCRAHVFVAENESASGRYICCSINTALPELARFLAKRYPQYKVPTDFGELPEKAELSLSSEKLIKAGFEFKYEQLEQIYDEAVKYAKAIGLLPSE*
>p5.00_sc02326_p0001.1
MPAEATTLPGHGQTVCVTGAGGFIASWLVKLLLERGYTVRGTVRDPEDPKNGHLKELEGAAERLVLLKAELLDIDSLHAAIDGCDGVFHTACPVTDDETVIVPSVNGTRNVIDVSAGAAIRRVVFTSSIGAVYMNPNHSPDVVVDESCWSDLEYCKSTKNWYCYGKTVAEQDAWEVARERGVDLVVVNPVLVLGPLLQPNINASVAHITKYLTGSAKTYINAAQAYVHVRDVAEAHIKVYEAPDAKGRYICAESTLHRGEVVRILAKLFPEYPITNKCKDEINPPKKGYKFTNRRLKEMGIEFTPVNQCLYETVKSLQEKGLLPVISPDANFTAAH*
>p5.00_sc00283_p0009.1
MSGRGKVVCVTGASGFIASWLVKLLLQRGYTVHATVRDLADSKKTEHLCALEGANERLHLFKANLLEEGSFDSVVKGCEGVFHTASPCYGNAIDPQAELIDPAVKGTLNVLSSCVKTPSIKRVVVTSSTVAVEYNGRPRTPDVVVDETWFSSAEFCKQAKLWYELSKSLAEEAAWKFSKDNSIDMVTIHPSMVIGPILQPTLNGSSARFLKLIDGSSTYSNISHGWVNVKDVGMAHILAFEVPSASGRYCLVERVAHHSEVVKILREQYPALKLPERCADDKPFMPIYQVSKEKVKSLGIDYIPLETSIKEAIESLKKKGFVSF*
>p5.00_sc00003_p0226.1
MSEKESVCVTGGSGFIGSWLVRLLLDRGYTVHATVKNLEDEGETKHLQALEGAASRLRLFQIDLLDPASILAAIRGTVGVFHLASPCIVDRVHDPERELLDPAVKGTANVLGAAKESGVKRVVVTSSISAIIPSPSWPADVVKDENCWTDVDHCKQNEIWYPASKTLAEKVAWEFAKENGLDVVVVNPGTVMGPVIPPSINASMAMLVQLLEGCSEEYANFYMGSVHVQDVALAHILVYENPSASGRHLCVESIAHWSDFASKVAEIYPEYKVPRFPKDTQPGLLRTQNPSKKLIELGMEFRSMEQIIKDAVESLKSKGYIVSSERTGGKPCC*
>p5.00_sc00044_p0035.1
MTVDSSTPSGHGQTVCVTGAGGFIASWLVKLLLEKGYTVKGTVRNPDDPKNAHLKALEGAKERLILCKADLLDFDALRAAIDGCHGVFHTASPVTDDPEKMVEPAVRGTKYVINAAAHAGTVRRVVFTSSIGAMTMDPNRGPDVVVDESCWSDLDYCKNTKNWYCYGKAVAEQAAYEMAKERGVDVVVVNPVLVMGPMLQAAVNASTVHVLKYLDGSAKKYANAVQAYVDVRDVALAHLLVYEAPGAAGRYLCAESVLHREDVVRILAKLFPGYPVPTKCSDEVNPRKKPYKFSNQRLRDLGLQFTPVTQSIYETVKCLQEKGHLKIIS*
>p5.00_sc00009_p0159.1
MDGADSPSSPSAVATTTVCVTGATGYIGSWLVRSLLRRGYNVHATARDTGKASRLLSTFSGNSGLKIFRSDLNEEGSFDEAVKGCLAVFHVAASMEFNVPVEENIDHVRSKITEPAVRGTLNVLQACSRAGSVKRIVFTSSISTITAKDDKGEWRELVDESSVTPINGVWNTKPRGWVYILSKLLTEEKAFQFAKEKCIDLVSIIPPTVAGPFLTTDVPASVQVLLSPVTGDPNLYPILVSVHSRLGSIPLVHIEDICNAHIFLMEQQGAEGKFLCSVGSSTLPQLTDLLSLEYPYFSSERFAKGFHNAIPPVISSKRLTNLGFKFKYGVKDIIEQSVACCIKNGFLKCPITEGINN*
>p5.00_sc00058_p0039.1
MPEYCVTGGTGLIASQLVRALLAKGHTVRATVRDPGDEAKVGFLWSFDGAKERLRLVKADLLVEGSFDEAVDGADGVFHTACPVHAPPGQNIQEALIDPAIRGTANVLKSCSKASSVRRVVLTSTCAAVRYRDDATAVSPLDESHWSDPEYCKRYKMWYAYAKTLAEKEAWQLAKEYGIDLVVVLPSFVVGTFLTPQPTSTLQTLLSIIKGERPTYPNRTGGFVHIDDVVLGHILAMEESRASGRLICSGSVANWTEVMEMLRTKHPSYPIPTKCGDYQGENPHSMDTTKIKDLGMPPFKAIPQMFADFIKNLQEKGFL*
>p5.00_sc00001_p0736.1
MPEYCVTGGTGFIAAYLVKELLASGHSVRATVRDPGDEAKVGFLWSLDGAKERLSLVKADLLVEGSFDEAVNGVDGVFHTACPVFVSSDQDIQEKLINPAIKGTANVLKSCSKASSVRRVVLTSSCSSIRYRDDATQASPLNESSWSDIDYCKRYSLWYAYAKTLAEKEAWRLSKDFRIDLVVVNPSFVVGPLLAPQPTSTLHMILSLLKGERPDYPNTTVGFVHIDDVVLSHILAMEDSRASGRLVCSSSVAHWSEIVEMLRAKYPYYPIPNKCGDQKGDSNPHSMDTTKIRELGFPPFKTLPQMFDDCVKSFQEKKFL*
>p5.00_sc00655_p0001.1
MRGSGKVVCVTGASGYIASWLVKLLLQRGYTVRATVRDLADPKKTEHLHALEGANGRLHLFKANLLEEGSFDSVVEGCEGVFHTASPFYENVIDPQAELIDPAVKGTLNVFSSCIKTPSVKRLVVTSSMAAVIRNGRPLTPDVVVDETWFSNAEYCKQAKKWYVLSKTLAEEAAWKFSKDNSIDMVTINPAMVIGPLLQPTLNTSAAAILNLINGSSTYPNASFVWVNVKDVAIAHILAFEVPSASGRYCLVERVAHYAELVKILHEQYPALKLPEKCADDKPFVPIYQVSKEKVKSLGIDYIPLETSIKETVESLREKGFASF*
>p5.00_sc00283_p0007.1
MSGSGKVVCVTGASGYIASWLVKLLLQRGYTVRASVRDLADPKKIEHLRALEGANERLHLFKANLLEEHSFDSVVEGCEGVFHTASPFYHNVTDPQAELIDPAVKGTLNVFSSCVKTPCIKRVVVTSSMAAVAYNGRPRTPDVVVDETWFSSAEFCKQAKMWYVLSKTLAEEAAWKFSKDNSIDMVTINPAMVIGPLLQPTLNTSAAAILNLINGSSTYPNASFGWVNVKDVAKAHILAFEVPSASGRYCLVERVAHYAELVKILHDQYPALKLPEMCADDEPFVPIYQVSKEKTKSLGIDYIPVETSIMETVESLREKGFVSF*
>p5.00_sc00283_p0003.1
MSQLLTFQLFAISFFSHLPSGSFLYLYIRLWPSQCPSKYGRVGARASERRRMSGSGKVVCVTGASGYIASWLVKLLLQRGYTVRASVRDLADPKKIEHLRALEGANERLHLFKANLLEEGSFDSVVEGCEGVFHTASPFYHNVTDPQAELIDPAVKGTLNVFSSCIKTPIKRVVVTSSMAAVAFNGRPRTPDVVVDETWFSSAEFCKQAKMWYVLSKTLAEEVAWKFSKDNSIDMVTINPAMVIGPLLQPTLNTSAAAIMNLINGSSTYPNASFGWVNVKDVAMAHILAFEVPSASGRYCLVERVAHYAELVKILHDQYPALKLPEMCADDKPFVPIYQVSKEKTKSLGIDYIPLETSIMETVKSLREKGFVSF*
>p5.00_sc00283_p0002.1
MSGSGRVVCVTGASGYIASWLVKLLLQRGYTVRATVRDLTGPKKIEHLRALEGANERLHLFKANLLEEGSFDLVIEGCEGVFHTASPCYIHAMDPQTELIEPAVKGTLNVFSSCVKTPSVRRVVVTSTMGSVYYNGRPRTPDIIVDETWFSNAEFCKQEKMWYQLSKTLAEEVAWKFSKDNSIDMVTIHPAFVIGPLLQPTLNTSAAEFLKLINGSSTYPNVTYGWVNVKDVAMAHILAFEVPSASGRYCLVESVAHCSEIVKILHEQYSALKLPEKCADDKPLMPIYHVSKEKAKSLGIDYIPLETSIKEIVKSLKEKGFVSF*
>p5.00_sc00318_p0006.1
MLNILKSCAKAKTVRRVVFTSSAGTVAVHEHRKPAYDEDSWSDVDFCRATKMTGWMYFVSKTLAEKAAWEFCHKNSLDFISIIPTLVNGPFIMPTMPPSMLTALALITRNTPHYSILNPVQFVHLDDLCRAHIFLFEHPEAKGRYICSSHDITISDLAKMLRGMYPEYDIPTEFEGIDVVPEVIKFSSKKLTELGFEFKYSLEDMYKGAIQSCREKGLLPLATKRGHATGHI*
>evm.model.AsparagusV1_05.696
MTMMKAKVKGPVVVTGAGGYVGSWLVMKLLQQGYTVRATVRDPTNMKKVKPLLDLPGAEANLSLWKADLNDEGSFDAAISGCTGVFHVATPMDFESKDPESEVIKPAVKGVLGIMRSCKRAGTVQRVIFTSSAGTVNVEEHQKPEYDENTWSDIEFCRNIKMTGWMYFVSKTLAEKAAWDYARENDIDLVTIIPTLVVGPFISSTMPPSMVTALSLITGNEAHYSIIKQIQLVHLDDLCDAHIFLLNHPRAKGRYICSSHDATIHDLAKIIRDNYPQYHIPQKIEGIEDKIQPVHFSSKKLLQLGFKYKYSMKEMFDEAIKSCIKKNLIPMKTAEALPGNGKLEVTGEQLKCMTNEMTETYFDLSLLEKKLYTHSTGLLV*
>evm.model.AsparagusV1_08.2625
MAEIAKVACVTGGNGFLASTLIKQLLEKGYVVNATVRDPGNKSKVSHLSKLQELGTLRLFQAELTEDGSFDEAVSGCYYVFHVATPVNLFSSDPENELIKPAIQGTLNVLKSCIKSNTVKRVILTSSAATVSASNLQGAGFVLNEESWSDIEFLTTDKPPTWGYLMSKTLAEKEAWKFAEQNKLELVSIIPPLIVGPALNGDIPPSLAIGLSLLTGDDARVGGLKTIQMLSGSISFTHVEDVSRAEIFVAENESAFGRYICCAINTSLPELAEFLSKRYPQYNVPTNFTDVPKKARLSLSSAKLIREGFKFEKKDLGTIYEDSVEYVKTAGLLPN*
>evm.model.AsparagusV1_05.3376
MPVYASSVSGGGEVVCVTGAGGFIASWLVKLLLEKGYVVRGTVREPDDPKNSHLRALEGAAERLILLKADLLDHASLYSAINGCSGVFHTASPVTDDPEKMIEPAVTGTKNVICAAAEAGVRRVVFTSSIGAVYMDPNRDPDAVVDESYWSDLEYCKNTKNWYCYAKTVAEQVAWKTATDHNVDLIVVNPVLVLGPLLQTTVNASTAHIMKYLTGSAKTYTNAVQAYVDVRDAAAAHLAVYEWPEAEGRYLCAESMLHRGDVVRILGKLFPQYPVPTKCSDEVNPPKKGYKFTTQKIRDVGIHFTPVKQVLYETVKSLQEKGHLNS*
>evm.model.AsparagusV1_06.242
MTTVCVTGATGYIGSWLVRSLLSKEYLVNATTRDINKGLEIFGDCDGLKLFRGDLSEEGSFDEAVKGCVCVFHVAASMEFGITAAENIEEYVQSNVLEPAIRGTINVLQSCSRAKTVKRVIFTSSISTITGKDDNGNWRSVVDESSTISLDRVWKDKPNGWVYALSKLLTEEKAFEFAKENGIDLVSIIPPTVAGPFLTPTVPASLQVLLSPVTGDPKLYAILLAVHSRLGSIPLVHIEDICNAHIFLMDATKAKGRYVCVAGSCSLPQIASLIDGRGDEEIHESKASLVISSKKLTDLGFEFKFSVRDIVKDTVSCYVECGFLKS*
>evm.model.AsparagusV1_01.2933
MPEYCVTGGTGFIASYLIRELLSRGHIVRATVRDPDDEKRVGYLWSFDGAKERLKLVKADLMEDGSFNEAVDGVDGVFHTACPVFVPQDNIQETMIKPAIKGTVNLLNSCAKARSVKRVVLTSSCSAVRYHKDAAAISPLNESHWSDVEYCKKYDLWYAYAKTLAEKEAWNQAKVQNIDLVVVNPSFVVGPLITPQPTSTLHMVLSVVKGHFPAYPNITIGFAHIDDVVCAHMIAMENSRGSGRLICSSTVAHWSEIVAMLKSKYPYLPLPDKCSEMQGDSNPHSMDTTKLKELGLRSFKTIPQMFDDCIKSFQEKGFL*
>evm.model.AsparagusV1_02.1823
MKISNGFDKPEDITRTSSEEVNLKRVVCVTGASGYIASWLVKLLLGQGYTVKASVRDPADPKKTEHLRALGGANERLHLIKANLLEEGSFDSVVDGCEGVFHTASPFYHAVTDPQAELIDPAVKGTLNVLSSCKKTPTVKRVVVTSSMAAVAFNGRPRTPDVVVDETWFSNSEFCRQSKLWYVLSKTLAEEAAWKFAKDNSIDIVTINPAMVIGPLLQPTLNTSSAAILNLINGSSTYPNSTFGWVNVQDVAKAHILAYEVPTASGRYCLVESVAHYSEVVKILRELYPSLQLPQNCADDKPFMPTYQVSKEKTKGLGIDYIPLKTSLKETVESLKEKGFVSF*
>Phacu.CVR.001G018100.1
MGSASETVCVTGASGFIGSWLVMRLLERGYTVRATVRDPGNMKKVEHLVELPGAKTKLSLWKADLGEEGSFDEAIKGCTGVFHVATPMDFESKDPENEVIKPTVNGVVDIMKACMKTKTVRRLVFTSSAGTLNISEHQKPVLDETCWSDVEFCRRVKMTGWMYFVSKTLAEKEAWKFAKEHGMDFITIIPPLVVGSFLMPTMPPSLITALSPITGNEGHYSIIKQGQFVHLDDLCLAHIFLFEEPNVEGRYICSACDTTIHHIAKLINEKYPEYNIPTKFKNIPDELELVRFSSKKIRDLGFQFKYSLEDMYCGAIDTCRDKGLLPKPKPAETPLSSIIQNAETSINGIIQN*
>Phacu.CVR.001G018100.2
MGSASETVCVTGASGFIGSWLVMRLLERGYTVRATVRDPGNMKKVEHLVELPGAKTKLSLWKADLGEEGSFDEAIKGCTGVFHVATPMDFESKDPENEVIKPTVNGVVDIMKACMKTKTVRRLVFTSSAGTLNISEHQKPVLDETCWSDVEFCRRVKMTGWMYFVSKTLAEKEAWKFAKEHGMDFITIIPPLVVGSFLMPTMPPSLITALSPITGNEGHYSIIKQGQFVHLDDLCLAHIFLFEEPNVEGRYICSACDTTIHHIAKLINEKYPEYNIPTK*
>Phacu.CVR.001G018000.1
MSSTSESVCVTGASGFIGSWLVMRLMERGYTVRATVRHPENMKKVKHLVELPGAKTKLSLWKADLGEEGSFDEAIKGCTGVFHVATPMDFDSKDPENEVIKPTIKGLLDIMKACVKAKSVRRIVFTSSAGTVDVGEKPKPFYDENCWSDVEFCRRVKMTGWMYFVSKTLAEKEAWKFAKEHNIDFVSVIPPLVVGPFLMPTMPPSLITALSLITGNEGHYHIIKQGQFVHLDDLCLAHIFLFENPKAEGRYICCSHEATIHDIAKLLNQKYPQYNIPTKFKDIPDELEIIRFSSKKITDMGFKFEYSLEDMFAGAVETCREKGLLPEPAQTPVNGSMHK*
>Phacu.CVR.001G018000.3
MSSTSESVCVTGASGFIGSWLVMRLMERGYTVRATVRHPENMKKVKHLVELPGAKTKLSLWKADLGEEGSFDEAIKGCTGVFHVATPMDFDSKDPENEVIKPTIKGLLDIMKACVKAKSVRRIVFTSSAGTVDVGEKPKPFYDENCWSDVEFCRRVKMTGWMYFVSKTLAEKEAWKFAKEHNIDFVSVIPPLVVGPFLMPTMPPSLITALSLITGNEGHYHIIKQGQFVHLDDLCLAHIFLFENPKAEGRYICCSHEATIHDIAKLLNQKYPQYNIPTKFKDIPDELEIIRFSSKKITDMGFKFEYSLEDMFAGAVETCREKGLLPEPAQTPVNGSMHK*
>Phacu.CVR.001G018000.6
MSSTSESVCVTGASGFIGSWLVMRLMERGYTVRATVRHPENMKKVKHLVELPGAKTKLSLWKADLGEEGSFDEAIKGCTGVFHVATPMDFDSKDPENEVIKPTIKGLLDIMKACVKAKSVRRIVFTSSAGTVDVGEKPKPFYDENCWSDVEFCRRVKMTGWMYFVSKTLAEKEAWKFAKEHNIDFVSVIPPLVVGPFLMPTMPPSLITALSLITGNEGHYHIIKQGQFVHLDDLCLAHIFLFENPKAEGRYICCSHEATIHDIAKLLNQKYPQYNIPTK*
>Phacu.CVR.005G032400.2
MSTGAGQVVCVTGASGFIASWLVKFLLQRGYTVKATVRDLSDPKKVDHLLNLDGAKERLHLVKANLLEEGSFDSAVQGCHAVFHTASPFFIGAKDPQAELLDPAVKGTLNVLKSCVNSPTLKRVVLTSSVAAVANNERPKTPDVVVDETWFSDPEFCRKNGGWYDLSKTLAEEAAWKFAKENNIDLVTINPALVSGPLLQPVLNTSAAAVLNFVNGSPTFKNITLGWIDVRDVANAHILAYENASANGRYVLVERVTHHSVCVKILRDLFPTLQLPEKCVDDKPYPPIFQVSKEKAKSLGLEFTPLEVSLKDTVESLKEKKFTPF*
>Phacu.CVR.005G032400.1
MSTGAGQVVCVTGASGFIASWLVKFLLQRGYTVKATVRDLSDPKKVDHLLNLDGAKERLHLVKANLLEEGSFDSAVQGCHAVFHTASPFFIGAKDPQAELLDPAVKGTLNVLKSCVNSPTLKRVVLTSSVAAVANNERPKTPDVVVDETWFSDPEFCRKNGGWYDLSKTLAEEAAWKFAKENNIDLVTINPALVSGPLLQPVLNTSAAAVLNFVNGSPTFKNITLGWIDVRDVANAHILAYENASANGRYVLVERVTHHSVCVKILRDLFPTLQLPEKCVDDKPYPPIFQVSKEKAKSLGLEFTPLEVSLKDTVESLKEKKFTPF*
>Phacu.CVR.005G032600.1
MSTGAGQVVCVTGASGFIASWLVKFLLQRGYTVKATVRDPNNSSKVGHLLNLDGAKERLHLVKANLLEEGSFDAAVEGCHAVFHTASPFFNNAKDPQTELLDPALKGTLNVLKSCVKSPTLKRVVLTSSIAAVSFNYRPKTPDVVVDETWYSDPEYCKENGLWYNLSKTLAEDAAWKFVKENNIDLVTMNPALVVGPLLQPELNTSAAVVLNLVDGGAQTFKNDIVGWVDVRDVAIAHILAYENASANGRYLLVERVAHFSEVVKILRDSYPTLQIPEKCEDDKPYVPIFQVSKEKAKSLGLEFTPLEVSLKDTVESLKEKKFLKI*
>Phacu.CVR.005G032200.1
MSSGAGQVVCVTGASGYIASWIVKLLLHRGYTVKATVRDPNDPKKVNHLLNLDGAKERLHLVKANLLEEGSFDSVVQGCHAVFHTASPFYHDVKDPQVELLDPAVKGTLNVLKSCVNSPALKRVVLTSSIAAVAYNGKPRTPDVVVDETWFSDPDFCRESQMWYTLSKTLAEDAAWKFVKENNIDLVTINPAMVVGPLLQPVLNTSAASILNVVNGMQTFQNASFGWVNVKDVANAHILAYENSSANGRYCLVERVAHYSDILKILRDLYPTLQLPEKCGDDKPYVPIYQVSKEKAKSLGIEFIPLEVSLKETVESLKEKKFLNFNLSP*
>Phacu.CVR.005G032200.3
MSSGAGQVVCVTGASGYIASWIVKLLLHRGYTVKATVRDPNDPKKVNHLLNLDGAKERLHLVKANLLEEGSFDSVVQGCHAVFHTASPFYHDVKDPQVELLDPAVKGTLNVLKSCVNSPALKRVVLTSSIAAVAYNGKPRTPDVVVDETWFSDPDFCRESQMWYTLSKTLAEDAAWKFVKENNIDLVTINPAMVVGPLLQPVLNTSAASILNVVNGMQTFQNASFGWVNVKDVANAHILAYENSSANGRYCLVERVAHYSDILKILRDLYPTLQLPEKTVTLIVAGDWVSNDVFMHELFIHLLC*
>Phacu.CVR.005G032200.2
MSSGAGQVVCVTGASGYIASWIVKLLLHRGYTVKATVRDPNDPKKVNHLLNLDGAKERLHLVKANLLEEGSFDSVVQGCHAVFHTASPFYHDVKDPQVELLDPAVKGTLNVLKSCVNSPALKRVVLTSSIAAVAYNGKPRTPDVVVDETWFSDPDFCRESQMWYTLSKTLAEDAAWKFVKENNIDLVTINPAMVVGPLLQPVLNTSAASILNVVNGMQTFQNASFGWVNVKDVANAHILAYENSSANGRYCLVERVAHYSDILKILRDLYPTLQLPEK*
>Phacu.CVR.011G254700.1
MEESKGRVCVTGGTGFIGSWLVKSLLQDGYSVNTTVRHNSEHRKDVSFLKSLPGASQRLQILSADLNNPESFGAAIEGCSGVFHVATPVDFELREPEEVVTKRSIDGALGILKACLNSKTVKRVVYTSSASAVIFNGKEEMMDECSWSDVDYLRASKPFGWSYAVSKTLTEKTVVEFGEQNELDVVTLIPTFVFGPFICSKLPSSVHATLNFAFGM*
>Phacu.CVR.001G018000.4
MKKVKHLVELPGAKTKLSLWKADLGEEGSFDEAIKGCTGVFHVATPMDFDSKDPENEVIKPTIKGLLDIMKACVKAKSVRRIVFTSSAGTVDVGEKPKPFYDENCWSDVEFCRRVKMTGWMYFVSKTLAEKEAWKFAKEHNIDFVSVIPPLVVGPFLMPTMPPSLITALSLITGNEGHYHIIKQGQFVHLDDLCLAHIFLFENPKAEGRYICCSHEATIHDIAKLLNQKYPQYNIPTKFKDIPDELEIIRFSSKKITDMGFKFEYSLEDMFAGAVETCREKGLLPEPAQTPVNGSMHK*
>Phacu.CVR.010G188100.1
MPTDTSSVSGETVCVTGAGGYIASWLVKLLLEKGYTVRGTVRNPDDPKNGHLRKLEGAKERLTLHRVDLLDIDSIKAAFHGCHGVFHTASPVTDNPEEMLEPAVNGTKNVIIGAAEEKVRRVVFTSSIGTVYMNPNTSRDVVVDESFWSDLEYCKNTKNWYCYGKTVAEESAWDMAKERGVDLVVVNPVVVIGPLLQPTINASTIHILKYLTGSAKTYVNATQSYVHVKDVALAHVLVYETPSASGRYICAESSLHRGELVEILAKFFPEYPIPTKCSDEKNPRVKPYIFSNEKLKDLGMEFIPVKQSLYDTVKNLQDNGHLAVPPKQEHSY*
>Phacu.CVR.008G085500.1
MEEGKGRVCVTGGTGFIGSWIIKRLLEHGYYVNTTIRSDPGRTRDVSFLTNLPDAPEKLHFFNADLSNPESFGPAVEGCVGIFHTATPIDFAVNEPEEVVTKRAIEGALGILKAAVKSKTVKRVVYTSSASTVSFTGPEPQDVVDESAWSDVDLLRSVKPFGWSYAISKVLTEKAVLEFGEQNGLEVVSLVPPFVVGRFICPKLPDSVERALVLLFGKKEEIGVIRYYMVHVDDLARAHIFLLEHPNPKGRYNCSPFTVPIEEIAEIISTKYPEFQIPTVEEVKEIKGTKLPHLTSKKLVDAGFEFKYSVEDMFTDAIECCKQNAYL*
>Phacu.CVR.005G032500.1
MSTGAGQVVCVTGASGYIASWLVKFLLQRGYTVKATVRNLSDPKKVDHLLNLDGAKERLHLVKANLLEEGSFDSAVEGCHAVFHTASPFFHESKDPQTELLDPALKGTLNVLKSCVKSPTLKRVVLTSSIAAVSFNYRPKTPDVVVDETWYSDPEYCKENGIWYNLSKTLAEDAAWKFVKENNIDLVTMNPALVVGPLLQPELNTSSAMVLDLVDGSPTFKNITLGWVDVRDVAMAHVLAYESASANGRYLLVERVTHFSNVVKILRDLYPTLQLPEKCVDDKPYDPAFQVSKEKAKSLGIEYIPLEVSIKDTVESLKEKKFVKF*
>Phacu.CVR.008G085400.1
MAEGKGTVCVTGGTGFIGSWLIKSLLEHGYSVNTTIRSDPGRKRDVSFLTTLPGASEKLHFFNADLSDPESFGPAVEGCVGIFHTATPIDFAVNEPEEVVTNRAIEGALGILKAAVKAKTVKRVVYTSSASTVSFTGPEPQDVVDETAWSDVDLLRRLKPFSWSYTVSKVLTEKAVFEFGEQNGLEVVSLVPPFVVGRFICPKLPDSVERALILLFGKKEEIGVIRYHMVHVDDLARAHIFLLEHPNPKGRYNCSPFIVPIEEMAEIISTKYPEFQIPTVEEAKEIKGVKLPHLTSKKLVDAGFEFKYSVEDMFTDAIECCKQNAYL*
>Phacu.CVR.005G032300.1
MTTGAGQVVTVTGASGYIASWVVKFLLERGYTVKATVRDPNNPSKVDHLLNLDGAKERLHLVKANLLEEGSFDAAVEGSHAVFHTASPFFNNAKDPQTELLDPAVKGTLNVLKSCVKSPTLKRVVLTSSVAAVSFNYRPKTPDVVVDETWYSDPEYCKENGLWYNLSKTLAEDAAWKFAKENNIDLVTMNPALVVGPLLQPELNTSSAMVLSLVDGSPTFGNVTLGWVDVRDVALAHILAYESASANGRYVLVERVAHFSDVVKILRDLYPTLQLPEKCVDDKPYDPVFQVSKEKAKSLGIEYIPLEVSIKDTVESLKEKNFVKF*
>Phacu.CVR.008G085300.1
MEEGKGRVCVTGGTGFIGSWIIKRLLQDGYTVNTTVRPDPDGKRDMSFLTNLPDASEKLKIFSADLSNPESFSEAIEGCFGVLHTATPMDLQLNEPEEAVTKRSIDGALGILKACLNSKTVKRVVYTSSASAVYWQQKEDDVMDESYWSDENLLRDLKPFAWSYSISKTMAEKAVLEFGEKHGLDVVTLIPTFVLGPFICPKLPGSVYTTLSFIFGEKNPFGASRLHMVHVDDIARAHIFLLQHPNPKGRYNCSPFIANVEEIAELLSAKYPNFQISIDEVKKSNDVKLPHLISKKLMDAGFEFKHGMEEMFVDAIECCKEKGYL*
>Phacu.CVR.002G250900.1
MTTIKKIEKKACVIGGSGFMASCLVKQLLHKGYAVNTTVRDPDNTKKISHLLALQSLGDLNIFGADLTGERDFDAPIAGCELVFQLATPVNFASEDPENDMIKPAISGVLNVLKACARAKGVKRVILTSSAAAVTINPVKDTGLVMDESNWTDVEFLNTAKPPTWGYPVSKALAEKAAWKFAEENHIDLITVIPTLTTGPSLTPDIPSSVGLATSLITGNDFLINALKGMQFLSGSISITHVEDICRAHIFVAENESASGRYIVSAHSTSVPELAKFLSKRYPQYKVPTEFDDCPSKAKLTISSEKLVKEGFSFKYGIEEIYDQTVEYLKSKGALKN*
>Phacu.CVR.011G025400.1
MSSGVGKVVCVTGASGFIASWIVKFLLQRGYTVRATVRNPSNRQKVLHLVNLEGAKERLHLFKADLLEEGSFDTVVEGCDGVFHTASPVRFVVEDPQADLIDPAVMGTLNVLKSCAKSPSVKRVVFTSSTAAVVYNERPKTPEVVADETWFSDPDVCRELKMWYHLSKTLAEEAAWKFVNENNINMIAINPGMVAGSFLQPEVNESIEYILNVINGKPIPNKAFGWVDVKDVANAHILAYEIASASGRYCLTEKVIHSSELARILRVRWMSRMCKHTKFPKKRQRRAWE*
>Phacu.CVR.005G217400.1
MPSADSSSPSSQTICVTGAGGFIASWMVKLLLEKGYTVRGTLRNPDDPKNRHLKEFEGASERLTLHKVDLLDLHSVRSVIHGCHGVFHTASPVTDNPEEMVEPAVNGAKNVIIAAEEAKVRRVVFTSSIGAVYMDPKRSIDLVVDESCWSDLEYCKNTKNWYCYGKAVAEQAAWDTAKEKGVDLVVVNPVLVLGPLLQPTINASTIHILKYLTGSAKTYANATQAYVHVRDVALAHILVYEKSSASGRYLCAESSLHRGELVEILAKYFPEYPVPTKCSDEKNPRAKPYIFSNQKLKDLGLEFTPVSQCLYETVKSLQEKGHLPVPAKQEDSTTVKS*
>Phacu.CVR.011G025400.2
MSSGVGKVVCVTGASGFIASWIVKFLLQRGYTVRATVRNPSNRQKVLHLVNLEGAKERLHLFKADLLEEGSFDTVVEGCDGVFHTASPVRFVVEDPQADLIDPAVMGTLNVLKSCAKSPSVKRVVFTSSTAAVVYNERPKTPEVVADETWFSDPDVCRELKMWYHLSKTLAEEAAWKFVNENNINMIAINPGMVAGSFLQPEVNESIEYILNVINADRLLNSSVER*
>Phacu.CVR.011G025500.1
MSSEGKLVCVTGASGYIASWIVKFLLQRGYTVRATVRNPNDHRKVEHLLKLEGAEERLHLLKADLLSENSFDSVVEGCDGVFHTASPFFHNVKDPQAELIDPAVNGTLNVLKSCVKSSSVKRIVLTSSVAAVAYNERPKSPEVVVDETWFSNPDYCRELKMWYILSKTLAEDAAWKFSKENNLDLVSVNPAMVVGPLLQTELNTSASTILNLVNGSETFPNDTYGWINVKDVANAHIQAYEIASASGRYCLVERVAHYSELAKILHDLYPTYQIPEKSADDKPYVPTFQVSKEKAISLGVEFIPLEVSLKETVESLKEKNFTNF*
>Phacu.CVR.011G025300.1
MEKEKIVCVTGASGYIASWIVKFLLQRGYTVRATVRDPGNPKKVSHLANLDGAKERLHLFKADLLEEGSFDSVVEGCDGVFHTASPVRFVVNNPQAELIDPAVKGTLNVLKSCAKSPSVKRVVLTSSLSAVALNGRPKTPETVLDETWFSDPDVCRELELWYSLSKTLAEDAAWKFVNENNIDMVVINPTMVAGPLLQAEINESVEPILNLINGKPFQNKSYGWVDVKDVANAHILAYEIASASGRYCLSERVIHYSQLATILRDLYPTLQIPDKCEVDEPYIPTYQISTDKAKKELGIELTPLEVSIRETVESFREKKLLNF*
>Phacu.CVR.011G025600.1
MSNNTGKVVCVTGASGFIASWIIKFLLQRGYTVRATVRDPSKREKVEHLLKLDGAKERLHLFKADLLEEGSFDSAFEGCHGVFHTASPVLFTINDPQKELIDPALKGTLNVVKSCAKSTSVKRVVLTSSVAAVLYNGRPRTPEVVVDETWFSDPNILRKEEKWYALSKTLAEDAARNFLNEHDIELIVINPAMSIGPLLQPEVNASSSTILNLINGSKTFPNLSFGWVNVKDVANAHIQAYEIESASGRYCLLEKVAHFSEVAKILHHIYPTLQIADKCEDDEPFVPIFQASKEKVKSLGIELISLEESLRETVESLKEKKFVEF*
>Phacu.CVR.002G250800.1
MGSMKAMGKKACVVGGSGFMASLFIKKLLQKGYAVNTTVTDPGNPNKISHLVELQSLGKLEIFGADLGVEEDFDAPISGCELVFQFATPANFASEDPENDMIKPAISGVLNVLKACARAKEVKRVILTSSTAAVTINQLNGTDLVMDESNWSDVEYLRTAKPHGWGYPVSKALEEKAAWKFAEENHINLITVLPSLTTGPSITLDIPTSVALATSLITGNDFFLKAFKGIQSLSGSISITHVEDVCRAHMFVAEKESASGRYIVCAHNTSIPELAKFLSKRYPQHQIPTEFDDIPSKAKFVISSEKLVKEGFSFKHGIEEIFYHSLEYLDSKGALKN*
>Phacu.CVR.011G175700.1
MEEVQKMVKNNGEVVPRAKYCVTGSTGYIGSWLVEALLQKGCTVHATVRDPAKSLHLLSLWKGGGDQLRFFQADLNEEGSFDEAVKGCVGVFHVAASMEFNVSEKENNESFVQEHIIGPAIKGTINLLNSCLKSNSVKRVVFTSSISTITARDSSGNWKPMVDESCQIQPDNVVKTQASGWVYALSKLLTEDAAFQFAKDNGIDLVSIITSTVAGPFFTANVPTSVKVLLSPLTGETEYFRILSAVNARMGSIALVHIEDICRAHMFLMEHAKAEGRFICSSQSCTLSNLATLLSKVYSCSNICMKTEKLYDKVLSQISSKKLQDLGFSYKHGLEDIIYQTITCCLDYSYLPPV*
>Phacu.CVR.005G108500.2
MEEALMEVVKNKAEVGSSPATTYCVTGATGYIGSWLVETLLERGYTVHATVRNPEKSFHLLSLWTRGDQLRIFKADLNEEGSFDEAVRGCDGVFHLAASMLFNVDQKENIEAYVQAKIIDPSIKGTLNLLKSCMKSNSVKRVVLTSSISTLTAKDNNGKWKPVVDESCQLQSEHVLKTQASGWVYALSKLLTEEAAFKFAKENGIDLVSVITTTVAGPFFTASVPSSVKVLLSPITGESEFFKILSAVNARMGSIALVHIEDICSAHIFLMEHSKAEGQYICSSQSCSLFMLTNLLTKEYSYSNKKRIAEKNYDKVPEICSKKLKDLGFIYKHGVEDIIRQTIICCLDHGYLPPIRQ*
>Phacu.CVR.005G108500.3
MEEALMEVVKNKAEVGSSPATTYCVTGATGYIGSWLVETLLERGYTVHATVRNPEKSFHLLSLWTRGDQLRIFKADLNEEGSFDEAVRGCDGVFHLAASMLFNVDQKENIEAYVQAKIIDPSIKGTLNLLKSCMKSNSVKRVVLTSSISTLTAKDNNGKWKPVVDESCQLQSEHVLKTQASGWVYALSKLLTEEAAFKFAKENGIDLVSVITTTVAGPFFTASVPSSVKVLLSPITGESEFFKILSAVNARMGSIALVHIEDICSAHIFLMEHSKAEGQYICSSQSCSLFMLTNLLTKEYSYSNKKR*
>Phacu.CVR.011G255000.1
MEESKGRVCVTGGTGFIGSWIIKTLLQDGYCVNTTVRNNPEHKKDLSFLTSLPGASQRLQILSADLSNPESFNPVIEGCVGVFHVATPVDFELREPEEVVTKRSIDGALGILKACLNSKTVKRVVYTSSASAVVHSGTEEQQVMDESSWTDVDLLRTSKPFGWSYAVSKTLTEKAVLEFGEQNGLEVVTLIPTFVFGPFICPKLPGSVQASLKFSFGEKSTFGSLLETPMVHVDDVARAHIFLLENPNPKGRYNCSKCLVTYERISEIVSAKYQEFRPETVERFNKIEGVKIPDLSSKKLIDAGFVFKYGFEEMLDDAIQCCKEKGLPLK*
>Phacu.CVR.005G108500.4
MEEALMEVVKNKAEVGSSPATTYCVTGATGYIGSWLVETLLERGYTVHATVRNPEKSFHLLSLWTRGDQLRIFKADLNEEGSFDEAVRGCDGVFHLAASMLFNVDQKENIEAYVQAKIIDPSIKGTLNLLKSCMKSNSVKRVVLTSSISTLTAKDNNGKWKPVVDESCQLQSEHVLKTQASGWVYALSKLLTEEAAFKFAKENGIDLVSVITTTVAGPFFTASVPSSVKVLLSPITGYLFNLHLC*
>Phacu.CVR.001G018000.5
MQNEVIKPTIKGLLDIMKACVKAKSVRRIVFTSSAGTVDVGEKPKPFYDENCWSDVEFCRRVKMTGWMYFVSKTLAEKEAWKFAKEHNIDFVSVIPPLVVGPFLMPTMPPSLITALSLITGNEGHYHIIKQGQFVHLDDLCLAHIFLFENPKAEGRYICCSHEATIHDIAKLLNQKYPQYNIPTKFKDIPDELEIIRFSSKKITDMGFKFEYSLEDMFAGAVETCREKGLLPEPAQTPVNGSMHK*
>Phacu.CVR.001G018000.2
MQNEVIKPTIKGLLDIMKACVKAKSVRRIVFTSSAGTVDVGEKPKPFYDENCWSDVEFCRRVKMTGWMYFVSKTLAEKEAWKFAKEHNIDFVSVIPPLVVGPFLMPTMPPSLITALSLITGNEGHYHIIKQGQFVHLDDLCLAHIFLFENPKAEGRYICCSHEATIHDIAKLLNQKYPQYNIPTKFKDIPDELEIIRFSSKKITDMGFKFEYSLEDMFAGAVETCREKGLLPEPAQTPVNGSMHK*
>Phacu.CVR.001G018100.3
MQNEVIKPTVNGVVDIMKACMKTKTVRRLVFTSSAGTLNISEHQKPVLDETCWSDVEFCRRVKMTGWMYFVSKTLAEKEAWKFAKEHGMDFITIIPPLVVGSFLMPTMPPSLITALSPITGNEGHYSIIKQGQFVHLDDLCLAHIFLFEEPNVEGRYICSACDTTIHHIAKLINEKYPEYNIPTKFKNIPDELELVRFSSKKIRDLGFQFKYSLEDMYCGAIDTCRDKGLLPKPKPAETPLSSIIQNAETSINGIIQN*
>Phacu.CVR.007G285800.1
MGSESLTVCVTGASGFIGSWLVMSLIQRGYTVRATVLDPGSSHSLDSSFSSSSNPKIEQEAWKFAKEKGMDLVTILPTLVVGPFLLPSMPSSLITALSPITRKEQHYSIIRQGQLVHVEDVCRAHIFLFEEPKAEGRYICNACDVTIHHIAKLINKKYPEYKVPTRFEKIPDELELVRLSSKKIRDLGFKFKYSLEDMYTEAIDACKEKGFLPKHA*
>Zjn_sc00049.1.g02190.1.sm.mk
MAFVDGAGGDDTAAAAAAPGRGRTVCVTGAGGYIGSWIVKLLLERGYTVRGTVRNPDDAKNAHLKALPGAAERLELRGADLLDAAALRAAITGCHGVFHTASPVTDDPEEMVEPAVRGTSHVIDAAAESGTVRRVVLTSSIGAVAMDPNRAPDAVVDESCWSDVEFCKNTKNWYCYGKTVAEQAAWEAAAARGVDLVVVNPVLVQGPALQPSVNASLMHVLKYLNGSAKTFANAVQAYVHVRDAADAHVRVFEAPAAAGRYICAEAVLHREDVVRVLHKFFPEYPVPDRCSDEVNPRKPLYKVSNQRLSELGMEFTPAAQALYETVICFQEKGILPVLPQSSPPTKTAP*
>Zjn_sc00005.1.g07150.1.am.mk
MHLIDVASTIAAYKLRTKRPSRSRKMPLYCVTGGAGFIAAHLIRALLAAGHSVRATVRDPEDEGKVGFLWELAGAVERLQLVRADLLVEGSFDAAVSGVDGVFHTASPVVVDAAKDKDVQETLVDPIVKGAANVLRSCARAPDRARRVVFTSSCSCVRYCHGAATLNESHWTDAEYCKSYNLWYAYAKTVAEKEAWRLAKEHGIDLVVVNPSFVIGPSLGPRPTSTILILLAMLKGELVKYPNTTIGFVHVEDVVLCHVLAMEDPRASGRLICSCDVAHWSEILESLRERYPQYPLPTECSAQKGDDRPHKMDTSKVQALGFPPFLSVQQMFDDCIKSFQDKGLLP*
>Zjn_sc00121.1.g00380.1.am.mk
MGVTSTDSTASFATTGHGSTVCVTGASGFIASWLVKVLLEKGYAVRGTVRNPDDAVKNAHLRVLDGAAERLELVQADLLDKESLAAAFHGCKGVFHTASPVTDDPEKMIEPAVTGTRNVINAAADAGSVRRVVFTSSIGAVYMDPRRDPDEVVDETCWSDLEHCKSTKNWYCYAKTVAEQAAWELARERRLDLVVVNPSLVLGPMLQPAVNASTWHVLKYLDGSVDTYADATQAYVHVRDVADAHAKVYEAPGARGRYLCAGRTLHRGEVCRILAKLFPEYPVPTKCKGGAGETVKGCEFTSRRLTEVGVEITPASLGLYDTVCSLQDKGMLPRVANRHPSLPTPSCHLSLSPTHTSSSTTAKLKPLLVMPVACIGNSKLPLPMRLGARRMGVAADRRCGERVERLRQCGKAWLKCWTRVTAAYALKRSGTVPLLA*
>Zjn_sc00036.1.g01340.1.sm.mk
MARTRQHLAVFYIIACGSPLEQQHAAAQSLSSRARLGKITRKEMGEVVVKQGEEAMEVKGPVVVTGASGFVGSCLVMKLLQAGYTVRATVRGPGELSNEVIKPTVEGMMSIMRACKDAGTVKRIVFTSSAGTVNIEGRQRPVYDHDNWSDIDFCRRVKMTGWMYFVSKSLAEKAAMAYAAEHGLDLISIIPTLVVGPFLSTAMPPSLVTALALVTRNEPHYSILKQVQFVHLDDLCDAEIYLFEHPDAAGRYVCSSDDATIHGLAAMLRERYPEYDIPESFPGIDDDLPPVHFSSKKLLDHGFRFRYTVQDMFDEAIRTCREKGLIPLATPGGDGSMDEPGETGAALGRMARRSSLRREHV*
>Zjn_sc00023.1.g03920.1.am.mk
MSMGMEKMKKTACVTGGNGFIASALIKMLLEKGYAVKTTVRNPGSLQPEDMAKNSHVKDLQALGSLEVHRADLDEEGSFDDAIAGCDYAFLVAAPVNLVAENPEKDQIEPSVRGILNVMRSCVRAGTTLRRVVLTSSAGAAAIPKLEGDRHVLDEESWSDLDYVTAEKLPLWGYVVSKVLLEKEAFRFAADNGISLVSLCPVLAVGASPTPKVYTSVPAALSLLSGDEAAFDMLKGIESSFGGVPVVGLDDLCRAHVFVAETGTASGRYVCCGFTTTVVEMARFLAEKYPQYNVVDTDGSPDLLEKARVRLSSAKLVREGFEFKVKTLEHTYDGLVNSQTRLGRPCAPCVARAVASSGSKALKLVAHEQWSSTETLGPPPPVCDAPISNRCDTGSDDPRPGAAAIHSSELASYHCHPAGRRRGRDFMVHGDAT*
>Zjn_sc00004.1.g10820.1.sm.mkhc
MSSSGGRTTACVTGGNGYIASALIMMLLEKGYAVKTTVRNPDDMERNSHFKELQALGPLEVHGADLDEEGSFDDAVAGCHYAFLIAAPVNLHAKNPEKELVEPAVRGTLNVLRSCVKAGTVKRVVLTSSAAAVSSRPLQGEGHVLDESSWADVEWLTSEKPGPWAYPVSKVLLEKEASKFAEEHGISLVTVCPVLTVGAAPARRIHTSVPASLSLLSGDEAAFGMLKGVETASGGVQMVHVADLCRAEVFVAEKAAAAAGRYICCGVNSTVAEIARVLGDKYPQYSVKTKLLSGELLEKPRVRLSSAKLVREGFEYEYKTLDAIYDDVVEYGKALGILPN*
>Zjn_sc00023.1.g03900.1.am.mkhc
MSKTACVTGGNGYIASALIKTLLDKGYAVKTTVRNPDDMEKNSHLKELQALGPLEVLRADLDEEGSFDDAVAACQYVFLVAAPVNLHAKDPEKELIERGVRGTLNVMRSCVKAGTVKRVILTSSAAAVSSRPLQGDGHVLDESSWADVDWLTSEKPSGPWAYPVSKVFLEKEACKFSEEHGMSLVTICPVITVGAAPARKIHTSVPASLSLLSGDEAAFGLLKGIEMGTGGLPMVHVADLCHAEMFVAEEAAAHGRYICCSVNATVAEIARVLADKYPQYSVKKNLLSGEQLEKPRVCLSSAKLVREGFEYKYKTVDEIFDDVVEYGKAVGILPN*
>Zjn_sc00008.1.g09080.1.sm.mk
MVTSTKGKVCVTGASGFLASWLIRRLLEAGYHVRGTVRDPGNRQKVAHLWKLPGAKERLHIVRADLQEEGSFDDAVMACEGVFHTASPEETLVPAVHGTLNVLRSCKKNPFLKRVVLTSSSSAVRIRDDAQPNLWYALAKVYAEKAAWEFAKENDIDLVTVLPSFVIGPSDTARFSSYGRMGYVHIDDVASSHILVYEALEATGRYLCSSVVLDNNELVSLLAKRYPIFPIPRRLNNPYGEQSYQLNTSKLQGLGFKFKGVQEMFDDCVQSLKDQGHLLECPL*
>FvH4_2g39520.t1
MGSESESVCVTGASGFVGSWLVMRLLERGYTVRATVRDPTNAKKVKHLLDLPKAATHLTLWKADLADEGSFDEAIKGCTGVFHVATPMDFESKDPENEVIKPTINGVLDIMKACLKAKTVRRLVFTASAGSVNVEETQKPVYNESNWSDVEFCRRVKMTGWMYFVSKTLAEQEAWKFAKENNIDFITIIPTLVIGPFLMPAMPPSLITGLSPLFGNEGHYSIIKQGQFVHLDDLCQSHIYLYEHPKAEGRYICSSHDATIHEIGKLLREKYPEYNVPTKFKGIEDNLTKVHFSSKKLLETGFEFKYSLEDMFVGAVDACKAKGLLPPPTERVEKQENGDSSVVHVEVTG*
>FvH4_2g39520.t5
MGSESESVCVTGASGFVGSWLVMRLLERGYTVRATVRDPTNLKKVRHLLELPQAATLLTLWKADLDIEGSFDEAIKGCTGVFHVATPMDFESEDPENEVIKPTINGMLDIMKACLKAKTVRRVVFTSSAGAVAIEEHRKEVYSENNWSDVVFCRKVKMTGWMYFVSKTLAEQAAWKFAKENNIDFITIIPTLVIGPFLAPSMPPSLISGLSPLTGNEAHYGIIKQCQYVHLDDLCQSHIFLYEHPKAEGRYICSSHDATIHDIAKLLNERYPKYNVPKKFKGIEENLTNIHFSSKKLKEMGFEFKHSLEDMFTGAVDACRAKGLLPLPQEE*
>FvH4_2g39520.t3
MGLGAESGSVCVTGASGFVGSWLVMRLLERGYTVRATVRDPANLKKVRHLLELPQAATLLTLWKADLDIEGSFDEAIKGCTGVFHVATPMDFESEDPENEVIKPTINGMLDIMKACLKAKTVRRVVFTSSAGAVAIEEHRKEVYSENNWSDVVFCRKVKMTGWMYFVSKTLAEQAAWKFAKENNIDFITIIPTLVIGPFLAPSMPPSLISGLSPLTGNEAHYGIIKQCQYVHLDDLCQSHIFLYEHPKAEGRYICSSHDATIHDIAKLLNERYPKYNVPKKFKGIEENLTNIHFSSKKLKEMGFEFKHSLEDMFTGAVDACRAKGLLPLPQEE*
>FvH4_2g39520.t2
MGLGAESGSVCVTGASGFVGSWLVMRLLERGYTVRATVRDPANLKKVRHLLELPQAATLLTLWKADLDIEGSFDEAIKGCTGVFHVATPMDFESEDPENEVIKPTINGMLDIMKACLKAKTVRRVVFTSSAGAVAIEEHRKEVYSENNWSDVVFCRKVKMTGWMYFVSKTLAEQAAWKFAKENNIDFITIIPTLVIGPFLAPSMPPSLISGLSPLTGNEAHYGIIKQCQYVHLDDLCQSHIFLYEHPKAEGRYICSSHDATIHDIAKLLNERYPKYNVPKK*
>FvH4_2g39520.t4
MGLGAESGSVCVTGASGFVGSWLVMRLLERGYTVRATVRDPANLKKVRHLLELPQAATLLTLWKADLDIEGSFDEAIKGCTGVFHVATPMDFESEDPENEVIKPTINGMLDIMKACLKAKTVRRVVFTSSAGAVAIEEHRKEVYSENNWSDVVFCRKVKMTGWMYFVSKTLAEQAAWKFAKENNIDFITIIPTLVIGPFLAPSMPPSLISGLSPLTGNEAHYGIIKQCQYVHLDDLCQSHIFLYEHPKAEGRYICSSHDATIHDIAKLLNERYPKYNVPKK*
>FvH4_7g11790.t2
MEGEKGRVCVTGGSGFIGSWLIFRLLEHGYSVNTTVRSDPADKKDVSFLTALPGAEEKLRIFNADLSNPESFDAAIQGCIGVFHVATPVDFEGKEPEPVVTKRSVDGALGILKACLNAKTVKRVVYTSSASAVAFNKEDVQDMDESFWSDTDYIKALKLPGVSFNSYMISKILTERAVLEYSEKYGLDVVTVIPSFVVGPFICPKFPSSVKTTLALVLGNRDEYPTLIKFPLVHVDDVARAHIFLFEHQDAKGRYNCSLNVMTIEEMAELLYAKFPEFQIPSAESLKEVKGPKFPGLSSKKLLDSGFEFKYGVDEMFTDAIQCCKEKGYL*
>FvH4_7g11790.t1
MEGEKGRVCVTGGSGFIGSWLIFRLLEHGYSVNTTVRSDPAEDKKDVSFLTALPGAEEKLRIFNADLSNPESFDAAIQGCIGVFHVATPVDFEGKEPEPVVTKRSVDGALGILKACLNAKTVKRVVYTSSASAVAFNKEDVQDMDESFWSDTDYIKALKLPGVSFNSYMISKILTERAVLEYSEKYGLDVVTVIPSFVVGPFICPKFPSSVKTTLALVLGNRDEYPTLIKFPLVHVDDVARAHIFLFEHQDAKGRYNCSLNVMTIEEMAELLYAKFPEFQIPSAESLKEVKGPKFPGLSSKKLLDSGFEFKYGVDEMFTDAIQCCKEKGYL*
>FvH4_7g01511.t1
MDGEGKVVCVTGASGFIASWLVKLLLQRGYVVKATVRDPNDPKKTEHLLALDGAKERLHLFKADLLEEGSFDLVVDGCEGVFHTASPVMFSSISDPQAELIDPAVNGTLNVLKSCTKFPTIKRVVLTSSMGAVLYNGRPLTSNVVVDETWFSDPLFCEELKAWYFMSKTLAEQAAWKFAKENGIDMVTINPAYVTGPLLQPTLNYSLEMLLNLKNDIDEVTAANYLSVDVRDVVLAHVQAFEVPSASGRYNLAGSVTPMVEALKILKELHPSLHPPEICEHDIPTAPEQQVSQEKAKSLGVSFLPLEASLRDTIESMKENGFLKT*
>FvH4_7g01511.t3
MDGEGKVVCVTGASGFIASWLVKLLLQRGYVVKATVRDPNDPKKTEHLLALDGAKERLHLFKADLLEEGSFDLVVDGCEGVFHTASPAELIDPAVNGTLNVLKSCTKFPTIKRVVLTSSMGAVLYNGRPLTSNVVVDETWFSDPLFCEELKAWYFMSKTLAEQAAWKFAKENGIDMVTINPAYVTGPLLQPTLNYSLEMLLNLKNDIDEVTAANYLSVDVRDVVLAHVQAFEVPSASGRYNLAGSVTPMVEALKILKELHPSLHPPEICEHDIPTAPEQQVSQEKAKSLGVSFLPLEASLRDTIESMKENGFLKT*
>FvH4_7g11760.t1
MEAEKGPVCVTGGAGFIGSWLVMRLLQNGYTVRTTVRPDPECKRDISYLTSLPGASDKLHIFNADLDQPESFNAAIEGCTGVFHVAHPNPLKEQDEEIVTKKSVEGTLGILRACLKSKTVKRVVYTSSAATISHSGTNKDIVDESTWTDVEYHRSLKVRETPYVAAKTKTEQAALEFAEKNGLEIVTLIPPLVIGGFLCNTLPSSVYLFLCMIQGNEHLYGYLKNKSMVHIDDLVSAHIFLFENPDAKGSSLKGIEGHKMCGYSSQKLLNSGFKFKNGLEDMFDGAVQSCREKGFL*
>FvH4_7g01511.t2
MDGEGKVVCVTGASGFIASWLVKLLLQRGYVVKATVRDPSQCHHYDDPKKTEHLLALDGAKERLHLFKADLLEEGSFDLVVDGCEGVFHTASPVMFSSISDPQAELIDPAVNGTLNVLKSCTKFPTIKRVVLTSSMGAVLYNGRPLTSNVVVDETWFSDPLFCEELKAWYFMSKTLAEQAAWKFAKENGIDMVTINPAYVTGPLLQPTLNYSLEMLLNLKNGTLTEIITFYLP*
>FvH4_7g01580.t2
MSGAEKVVVSVTGASGYIASWLVKLLLQRGYTVKASVRDPNDKKKTEHLLSLDGAKERLQLFKADLLEEGSFDSLVDGSVAVFHTASPFYHNPSDPQVELIDPALKGTLNVLRSCVKVPSIKRVIITSSMAAVAFNGKPVAPDVVIDESWFSDPAFCEKSKAWYMLSKTLAEEAAWKFAKEKGIDIVTINPGLVIGPLLQPTLNTSVEPILKLINGTEKFPNTTYRFVDVRDVANAHILAFENPSASGRYCLVGSVTHCSDIVKILRDIFPALSLPEKSADDKPFTPTYQVSKERAETLGVKYTALEVTLKDTVEKRQRPTSEKSEETSASFRVLLPCRPPGDVGLGSGACFYQTLNNLDGGGSKLGLFSLINVAISFFCLFEIESPLSFFQGSIGSPLVHGCTSLRDRLPGYRKEVITGFHHGKEVTAANGGGMYGFWNFSGEIRPSLKMLKSLKHLDLSFNTFKSVQIRELFGTLKYLQHLNLSNAGFSGAIPPNLGNLSYLQYLDVSSDEFGSDWIGKLNKLPALTELYLSSCGLSGFVASLTEINFTSLAVIELDYNSLNSEIPHWLLNISSLVTVSMEFCGLYGRIPLGFSDLPRLKNLDLSANRNLTANCIEVFTGSWKNLRVIDLSSNRLHGELPASIGNMTALTYFDLSDNNVQGGIPSSIGKLCNLTLFSLTSNNLTGTIPEVLGTGKCISRTPLPSLQFLDLGNNQLVGNLPERLGQLESLVELNLFSNSIHGPIPASLGSLPNISKLNLGYNKLTGTLPDSLGKLSELSLLHVSSNHLTGIVTETHFQNLSKLKYLYISFNSLVLNVSSNWVPPFQVQTFSLGSCHLGPSFPAWLKSQKDVKFLDFSNASFAGSLPNWLWEMPSNLSVLNISMNQLVGQLPNPLKVGLYADIDFSGNFFEGPIPLPVVDVELVDLSNNKFSGSIPKNIGDAVPRLIFLSLSGNQLTRGIPASLGKIQYPFAIDFSSNLLTGSIPSSIGNCSSLVVLDLSRNKLSGSIPKSFGELKLQTLHLSDNKLSGELPHFAEFINSLYYEESLVVNLKGSDQRYTKILSLVISMDLSGNELSGALPEELTKLTGLVVLDLSRNHIGGHIPESISKLKQLESLDFASNKLSGPIPQSLSSLSFLGYLNLSNNDFSGKIPYTAHLTTFDASSFCGNPGLCGDPLIVTCPGGEDSGKGRILENDNGGGEDDVIDKCFYMSLGLGFAAGILVPFFILVIRKSWCDAYFHFVDEVLERIHECLI*
>FvH4_7g01580.t1
MIKKAIKQCINSNLKSEGLKRMSGAEKVVVSVTGASGYIASWLVKLLLQRGYTVKASVRDPNDKKKTEHLLSLDGAKERLQLFKADLLEEGSFDSLVDGSVAVFHTASPFYHNPSDPQVELIDPALKGTLNVLRSCVKVPSIKRVIITSSMAAVAFNGKPVAPDVVIDESWFSDPAFCEKSKAWYMLSKTLAEEAAWKFAKEKGIDIVTINPGLVIGPLLQPTLNTSVEPILKLINGTEKFPNTTYRFVDVRDVANAHILAFENPSASGRYCLVGSVTHCSDIVKILRDIFPALSLPEKSADDKPFTPTYQVSKERAETLGVKYTALEVTLKDTVESLKDKNFF*
>FvH4_3g02980.t1
MSTTQPIISTKSACVIGGTGFVASQLIKLLLEKGYAVRTTVRDPDNLKKISHLTALQELGELTIFRGDLTDEGSFDAAIAGSDLVFHVATPVHFGSPDPENDMIKPGVQGVLNVMKSCVKAKTVKRVVLTSSAAAVTVNTLSGTGLIADENDWSDVEFLTTAKPPTWGYPVSKVLAEKTAWKFAEQNNIDLITVIPSLMAGASLTPDIPSSIGLATSLITGNEFLIKGLKGMQMLSGSISITHVEDVCRAHIFLAEKESASGRYICCAENSSVPEVAKFLSKRYPEYKVPTEFGDFPSKAKTILSSEKLKKEGFTFKYGIEDIYDQTVEYLKLKGVLQNKN*
>FvH4_7g11780.t1
MEEEKGPVCVTGGTGFIGSWLVMKLLQNGYTVRTTVRPDPECKRDISYLTSLPRASEKLHIFDGDLNQPESFNAAIEGCTGVFHVAHPMSNKELDEASVTKQSVEGTLGILKACLNAKTVKKVVYTSSAATVAYSGSKKDIVDESSWSDIEYHRSLGIFRSSSYVAAKTKTEQAVLQFADQNGLELVTLIPPFVLGGFICKDLPGSVELIISMMFGKVDNFTQLRKLSLIHVDDLARAHIFLFEHSNAKGRYICSSTPTSMDEMHQFFSAKYPEFHIPPIQSLKETYKICGFSSMKLLNTGFEFKHGLDDILDGAIQSCREKGVLEKLFEKIDA*
>FvH4_7g01564.t1
MSCGESKVVCVTGASGFIASWLVKLLLQRGYTVKATVRDPNDQKKTEHLLSLEGAKERLHLFKADLLDEGSFDSVVDGCECVFHTASSVLLSVTDPQAELLDPALKGTLNVLESCVKVPSVKRVVITSSIATVAFNGKPETSDVTIDETWFSDPAFCEKSKLWYVLSKILAEQAAWEFAKEKGIDIVTINPAWVIGPLLQPTLNLSAEQVLNLVNGKEQFPNKNYRFVDVRDVANAHILAFENPSAWGRYCLVGSTNHCSEIVKMLSSIFPTLTLPDKCADDEPFPPTCQVSKERAQSLGVKYTLLEVTLKDTVESLMAKNFF*
>FvH4_7g01580.t3
MSAATKVVCVTGASGYIASWLVKLLLQRGYTVKASVRDPNDKKKTEHLRALDGAKERLQLFRADLLEEGSFDSIVDGSVAVFHTASPFYLNPNDPQAELIDPALKGTLNVLRSCVKVPSIKRVVITSSMAAVAYNGNPVAPDVIIDESWFSDPAFCEKSKAWYMLSKTLAEEAAWKFAKEKCIDIVTINPGYVIGPLLQPTLNTSVEPILNLINGTEKFPNTTYRFVDVRDVANAHILALENPSASGRYCLVGSVTHCSDIVKILRDIFPALSLPEKSADDKPFTPTYQVSKERAQILGVNYTPLEGTLKDTVESLMDKNFF*
>FvH4_7g01580.t4
MIKKAIKQCINSNLKSEGLKRMSGAEKVVVSVTGASGYIASWLVKLLLQRGYTVKASVRDPNDKKKTEHLRALDGAKERLQLFRADLLEEGSFDSIVDGSVAVFHTASPFYLNPNDPQAELIDPALKGTLNVLRSCVKVPSIKRVVITSSMAAVAYNGNPVAPDVIIDESWFSDPAFCEKSKAWYMLSKTLAEEAAWKFAKEKCIDIVTINPGYVIGPLLQPTLNTSVEPILNLINGTEKFPNTTYRFVDVRDVANAHILALENPSASGRYCLVGSVTHCSDIVKILRDIFPALSLPEKSADDKPFTPTYQVSKERAQILGVNYTPLEGTLKDTVESLMDKNFF*
>FvH4_6g28680.t1
MPADHSSSLSGHGQTVCVTGAGGFIASWLVKLLLDRGYNVRGTVRNPEDPKNAHLRELEGAKERLSLRKADLLDFESLKEAINGCDGVFHTASPVTDDPEQMVEPAVNGTKNVIVAAAEAKVKRVVFTSSIGAVYMDPARGPDVVVDESCWSDLEFCKNTKNWYCYGKAVAEQAAWEEAKERGVDLVVVNPVLVLGPLLQPTINASIIHILKYLTGSAKTYANSVQAYVHVKDVALAHILVYETPSASGRYLCAESVLHRGDVVEILAKFFPEYPIPSKLKDDGKPRAIPYKFSNQKLQDLGLEFTSVKQSLYDTVKSLQEKGHLKVPTKQEEDSIKIQ*
>FvH4_6g28680.t2
MPADHSSSLSGHGQTVCVTGAGGFIASWLVKLLLDRGYNVRGTVRNPEDPKNAHLRELEGAKERLSLRKADLLDFESLKEAINGCDGVFHTASPVTDDPEQMVEPAVNGTKNVIVAAAEAKVKRVVFTSSIGAVYMDPARGPDVVVDESCWSDLEFCKNTKNWYCYGKAVAEQAAWEEAKERGVDLVVVNPVLVLGPLLQPTINASIIHILKYLTGSAKTYANSVQAYVHVKDVALAHILVYETPSASGRYLCAESVLHRGDVVEILAKFFPEYPIPSK*
>FvH4_7g01560.t1
MSGATKVVCVTGASGYIASWLVKLLLQQGYTVKATVRDPNDAKKTEHLLSLDGAKERLHLFKADLLEEGSFDPVIHGCEGVFHTASPVVLSSTNPQAELIDPAVKGTHNVLKSCAKTATVKRVVFTSSMALVMLTGKPLTSDVVVDETWFSDPLVCEKHKLWYMLSKTLAEEAAWKFAKENGIDLVSMNPGFVIGPLLQPTLNLSVEVIQSLLTGKALPATNYRFVDVRDVASAHIQAFELPSASGRYCLVSHFAHISEALKIIRQLYPTLNIPERSEDDKNPVRILPSDPFFQVSNEKAKGLGINFFPLEVTLKDTVESLKEKGFLN*
>FvH4_3g21610.t1
MEGSESEGNRNGAPAVYCVTGATGYIGSWLVKTLLERGHTVHATVRDPAKCLHLLPLWAGSDRLRLLRADLEEEGSFDEAVKGCDGVFHVAASMQFSVPAAENSEGYVQLNIIDPAIKGTLDLLKSCLKSGTVNRVVLTSSISTMTAKDSSGNPISVVDESCKTPVDRVSDAKASGWVYALSKILTEEAAFRFASENGINLVAVITSTVGGPFLTSNVPLSIRVLLSPLTGDSELYGILSAVNARMGSIALVHIEDICDAHIFLMEHDEAEGRYICAAQSCPMSKLVLYLAQAFPSSDSKSIVVEEEQNNPVPSELSSKKLGDLGFNYKHGIEDIINQSVSSCLGFGLLPRTAK*
>FvH4_4g27430.t1
MPEYCVTGGTGFIAAYLVKALLENGHVVRATVRDPEDLGKVGYLWELNGAKDRLKLIKADLMVEGSFDEAMQGVDGVFHTASPVLVPYDNNIQATLIDPCIKGTLNVLSSCSKARVKRIVLTSSCSSIRYRYDAQEASPLNESHWSDPEYCKHFNLWYAYAKTTAEKDAWRIAEESGLNLVVVNPSFVVGPLLAPQPTSTLLMILAILKGLRGDYPNTTVGFVHIDDVVAAHILAMEESKASGRFICSGSVAHWSQIIEILKAKYPSYPYESKCSSNEGDNNPHSMDTTKIAQLGFPPFKTLEEMFDDCITSFQEKGFL*
>FvH4_2g17230.t1
MDQNLESKGRVCVTGASGFLASWLIKRLLLSGYHVTGTVRDPGNQKKLAHLWRLEGAKERLRLVKADLVEEGSFDDAILGCHGVFHSASPVLKPSSDPKKEILDPAIKGTLNVLRSCKKNPSLRRVVLTSSTSAVRVRAGDDFDPNIPLDESSWSSVELCEKLQIWYPLSKILAEKAAWEFCKANGIDLVSVLPTFVIGPSLPPDLCSTASDILGLLKGETEKFNWHGRMGYVHIDDVALCHILVYEHESAHGRYICNSTVLDNNELASLLCTRYPSLPIPERFEELERPHYDLSTSKLKSLGFKFKTIQEMFDDCIASLVEQGHLSPL*
>FvH4_3g28560.t3
MSKVVCVTGASGYIASWLVKLLLQRGYTVKASVRNPNDPTKTEHLLAFDGAKERLHFFKADLLEEGSFDSGVEGCECVFHTASPFYHDVTDPKAELLDPAVKGTLNVLNSCSKSPSIKRVVLTSSIAAVAYNGKPRTPDVVVDETWFTDPGVCKEQKLWYVLSKTLAEDAAWKFVKEKGIDMVTINPAMVIGPLLQPTLNTSAAAVLNVIKGARTYPNASFGWINVKDVANAHVQAFENPSASGRYCLVERVAHFSEVVQILHELYPDLQLPEKCSDDKPLVPTYQVSKEKAKSLGIEFVPLDISLKETVESLKEKSFISF*
>FvH4_3g28560.t1
MSKVVCVTGASGYIASWLVKLLLQRGYTVKASVRNPNDPTKTEHLLAFDGAKERLHFFKADLLEEGSFDSGVEGCECVFHTASPFYHDVTDPKAELLDPAVKGTLNVLNSCSKSPSIKRVVLTSSIAAVAYNGKPRTPDVVVDETWFTDPGVCKEQKLWYVLSKTLAEDAAWKFVKEKGIDMVTINPAMVIGPLLQPTLNTSAAAVLNVIKGARTYPNASFGWINVKDVANAHVQAFENPSASGRYCLVERVAHFSEVVQILHELYPDLQLPEKCPRKRQRAWVLNLFR*
>FvH4_3g28560.t2
MSKVVCVTGASGYIASWLVKLLLQRGYTVKASVRNPNDPTKTEHLLAFDGAKERLHFFKADLLEEGSFDSGVEGCECVFHTASPFYHDVTDPKAELLDPAVKGTLNVLNSCSKSPSIKRVVLTSSIAAVAYNGKPRTPDVVVDETWFTDPGVCKEQKLWYVLSKTLAEDAAWKFVKEKGIDMVTINPAMVIGPLLQPTLNTSAAAVLNVIKGARTYPNASFGWINVKDVANAHVQAFENPSASGRYCLVERVAHFSEVVQILHELYPDLQLPEKPELKRINRRGI*
>FvH4_7g01520.t1
MSGAKNNVVCVTGASGYIASWLVKLLLGRGYIVKATVRDPNDLKKTEHLLSLDGAKERLHLFKADLLDEGSFDHAVDGCDGVFHTASPVLFSSISDPQAELINPAVKGTLNVLKSCKKFPTVKRVVLTSSIASVIMNGKPLTPDVVVDETWYSNPLIAEKNKRWYLLSKTLAEEAAWKFSEGNGIDLVSINPGFVIGPILQPAINLTVEMIQNLITGKAVPASNYRFIDVRDVASAHIQAFEVPSATGRYCLVSHSAHISEALEIIRELYPNLHIPERCEDGPLLLPSDPQFQVSKEKAKGLGIDFYPFEVTLQDTIESLKEKGFLNM*
>FvH4_7g01520.t4
MSGAKNNVVCVTGASGYIASWLVKLLLGRGYIVKATVRDPNDLKKTEHLLSLDGAKERLHLFKADLLDEGSFDHAVDGCDGVFHTASPVLFSSISDPQAELINPAVKGTLNVLKSCKKFPTVKRVVLTSSIASVIMNGKPLTPDVVVDETWYSNPLIAEKNKRWYLLSKTLAEEAAWKFSEGNGIDLVSINPGFVIGPILQPAINLTVEMIQNLITGKAVPASNYRFIDVRDVASAHIQAFEVPSATGRYCLVSHSAHISEALEIIRELYPNLHIPERHLKLQNHMAEIYIYIYIYISHCADVRMVLFCSLLIHNFKYPRRKQKVWELIFIRLK*
>FvH4_3g02980.t2
MRVKFLSLVCILISWCELCINVYIFGTDNLKKISHLTALQELGELTIFRGDLTDEGSFDAAIAGSDLVFHVATPVHFGSPDPENDMIKPGVQGVLNVMKSCVKAKTVKRVVLTSSAAAVTVNTLSGTGLIADENDWSDVEFLTTAKPPTWGYPVSKVLAEKTAWKFAEQNNIDLITVIPSLMAGASLTPDIPSSIGLATSLITGNEFLIKGLKGMQMLSGSISITHVEDVCRAHIFLAEKESASGRYICCAENSSVPEVAKFLSKRYPEYKVPTE*
>FvH4_7g11781.t2
MEDVRGTVCVTGGTGYVASWLILRLLQHGYSVRATVRSSPAGKRDISYLTSLPGAQEKLQIFHADLNNPETFNEAIQGCTGVFHLAHPMDVEGKEPEEVVTKRALEGTLGILKACLDSKTVKRVVYTSSLATILFNSKSLEETDENTWSEVDACRSNKLVSSSYLVSKTVVERTALEFAERNGLDLVTVVLPIVLGPFVCPNVPASVYMGLAPIFGDQEQCEYLVSTNMVHIDDAASAHIFLLEHANAKGRYICSSIQTTIRELYDFLSARYPELHISIPDHLMEIKGYKGTTVSSMKLWNAGFKFKCGIGEMFDGAVQSCKEKGFL*
>FvH4_7g11781.t1
MEDVRGTVCVTGGTGYVASWLILRLLQHGYSVRATVRSSPAEGKRDISYLTSLPGAQEKLQIFHADLNNPETFNEAIQGCTGVFHLAHPMDVEGKEPEEVVTKRALEGTLGILKACLDSKTVKRVVYTSSLATILFNSKSLEETDENTWSEVDACRSNKLVSSSYLVSKTVVERTALEFAERNGLDLVTVVLPIVLGPFVCPNVPASVYMGLAPIFGDQEQCEYLVSTNMVHIDDAASAHIFLLEHANAKGRYICSSIQTTIRELYDFLSARYPELHISIPDHLMEIKGYKGTTVSSMKLWNAGFKFKCGIGEMFDGAVQSCKEKGFL*
>FvH4_7g01560.t2
MCVYMYLTDDAKKTEHLLSLDGAKERLHLFKADLLEEGSFDPVIHGCEGVFHTASPVVLSSTNPQAELIDPAVKGTHNVLKSCAKTATVKRVVFTSSMALVMLTGKPLTSDVVVDETWFSDPLVCEKHKLWYMLSKTLAEEAAWKFAKENGIDLVSMNPGFVIGPLLQPTLNLSVEVIQSLLTGKALPATNYRFVDVRDVASAHIQAFELPSASGRYCLVSHFAHISEALKIIRQLYPTLNIPERSEDDKNPVRILPSDPFFQVSNEKAKGLGINFFPLEVTLKDTVESLKEKGFLN*
>snap_masked-Fvb2-3-processed-gene-33.26-mRNA-1
MGSESESVCVTGASGFVGSWLVMRLLERGYTVRATVRDPTNAKKVKHLLDLPKAATHLTLWKADLADEGSFDEAIKGCSGVFHVATPMDFESKDPESNCDQNTQTSTVVTVVVGLNEVIKPTINGVLDIMKACLKAKTVRRLVFTASAGSVNVEETQKPVYNESNWSDVEFCRRVKMTGWMYFVSKTLAEQEAWKFAKENNIDFITIIPTLVIGPFLMPAMPPSLITGLSPLFGNEGHYSIIKQGQFVHLDDLCQSHIYLYEHPKAEGRYICSSHDATIHEIAKLLREKYPEYNVPTKFKGIEDNLTKVHFSSKKLLETGFEFKYSLEDMFVGAVDACKAKGLLPPPTERVEKQEAGDSSVVHVEVTG*
>maker-Fvb2-1-augustus-gene-255.45-mRNA-1
MGSESESVCVTGASGFVGSWLVMRLLERGYTVRATVRDPTNAKKVKHLLDLPKAATHLTLWKADLADEGSFDEAIKGCNGVFHVATPMDFESKDPENEVIKPTINGVLDIMKACLKAKTVRRLVFTASAGSVNVEETQKPVYNESNWSDVEFCRRVKMTGWMYFVSKTLAEQEAWKFAKENNIDFITIIPTLVIGPFLMPAMLPPSLITGLSPLFGNEGHYSIIKQGQFVHLDDLCQSHIYLYEHPKAEGRYICSSHDATIHEIAKLLREKYPGYNVPTEFKGIEDNLTKVHFSSKKLLETGFEFKYSLEDMFVGAVDACKAKGLLPPPTERVEKQEAGDSSVVHVEVTG*
>maker-Fvb2-3-augustus-gene-33.39-mRNA-1
MGLGAESGSVCVTGASGFIGSWLVMRLLERGYTVRATVRDPANLKKVRHLLELPQAATRLTLWKADLDVEGSFDEAIKGCTGVFHVATPMDFESEDPENEVIKPTINGMLDIMKACLKAKTVRRVVFTSSAGAVAIEEHRKEVYSENNWSDVVFCRKVKMTGWMYFVSKTLAEQAAWKFAKENNIDFITIIPTLVIGPFLAPSMPPSLISGLSPLTGNEAHYGIIKQCQYVHLDDLCQSHIFLYEHPKAEGRYICSSHDATIHDIVKLLNENYPKYNVPKKFKGIEENLTNIHFSSKKLKEMGFEFKHSLEDMFTGAVDACREKGLLPLPQEEEAEKRRAG*
>maker-Fvb2-4-snap-gene-258.87-mRNA-1
MLRATNKLLSDFIGMGLRAESGSVCVTGASGFVGSWLVMRLLERGYTVRATVRDPANLKKVRHLLELPQAATRLTLWKADLGVEGSFDEAIKGCTGLFHVATPMDFESEDPEGEVIKPTINGMLDIMKACLKAKTVRRVVFTSSAGAVAIEEHRKEVYSENNWSDVVFCRKVKMTGWMYFVSKTLAEQAAWKFAKENNIDFITIIPTLVIGPFLAPSMPPSLISGLSPLTGNEAHYGIIKQCQYVHLDDLCQSHIFLYEHPKAEGRYICSSHDATIHDIAKLLNEKYPKYNVPKKFKGIEENLTNIHFSSKKLKETGFEFKHSLEDMFTGAVDACREKGLLPLPQEEETEKHRAG*
>augustus_masked-Fvb2-1-processed-gene-255.5-mRNA-1
MGLGAESGSVCVTGASGFVGSWLVMRLLEHGYTVRATVRDPANLKKVRHLLELPQAATRLTLWKADLDVEGSFDEAIKGCTGVFHVATPMDFESEDPENEVIKPTINGMLDIMKACLKAKTVRRVVFTSSAGAVAIEEHRKEVYSENNWSDVVFCRKVKMTGWMYFVSKTLAEQAAWKFAKENNIDFITIIPTLVIGPFLAPSMPPSLISGLSPLTGNEAHYGIIKQCQYVHLDDLCQSHIFLYEHPKAEGRYICSSHDATIHDIAKLLNEKYPKYNVPKKFKGIEENLTNIHFSSKKLKEMGFEFKHSLEDMFTGAVDACREKGLLPLPQEEETEKRRAEANFTTDADADADAVAVAVAVAVAVAVAVAVANTDLRYKASHSSFSGQSLRRSPPLSGKFASISVSSPASFRRISCQASSTASSPSTVAAGTAKAGQKDFLHIDDFDKATILKMLDRAAEVKALLKSGEKTYLPFKGKTMAMIFAKPSMRTRVSFETGFFRLGGHALYLGPNDIQMGKREETRDVARVLSRYNDIIMARVFAHQDILDLAKYSTVPVVNGLTDYNHPCQIMADVLTIIEHIGQLEGTKVVYVGDGNNIVHSWLLMASVIPFHFVCACPKGFEPDKETVEKAQRAGISKIEITNDPKEAVKGADVVYSDVWASMGQKEEAAYRQEVFKGFQIDENLMKIAGPKAYFMHCLPAERGVEVTDGVIEAPNSIVFPQAENRMHAQNAIMLHLLGV*
>maker-Fvb7-2-augustus-gene-163.42-mRNA-1
MEGEKGRVCVTGGSGFIGSWLILRLLEHGYSVNTTFRSDPAEDKKDVSFLTALPGAEEKLRIFNADLSNPESFDAAIQGCIGVFHVATPVDFEGKEPEPVVTKRSVDGALGILKACLNAKTVKRVVYTSSASAVAFNKEDVQDMDESFWSDTDYIKALKLPGVSFNSYMISKILTERAVLEYSEKYGLDDVTVIPSFVVGPFICPKFPSSVKTTLALVLGNRDEYPTLIKFPLVHVDDVARAHIFLFEHQDAKGRYNCSLNVMTIEEMAELLYAKFPEFQIPSAESLKEVKGPKFPGLSSKKLLDSGFEF*
>maker-Fvb7-3-augustus-gene-233.36-mRNA-1
MDGEGKVVCVTGASGFIASWLVKLLLQRGYVVKATVRDPNDPKKTEHLLALDGAKERLHLFKADLLEQGSFDLVVDGCEGVFHTASPVMFSSISDPQAELIDPAVNGTLNVLKSCTKFPTIKRVVLTSSMGAVLYNGRPLTSNVVVDETWFSDPLFCEQLKAWYFMSKTLAEQAAWKFAKENGIDMVTINPAYVTGPLLQPTLTYSLEMLLNLKNDIDEVTAANYLSVDVRDVALAHVQAFEVPSASGRYNLAGSVTPMVEALKILKELHPSLYPPEICEHDVPTAPEHQVSQEKAKSLGVSFLPLEASLRDTIESMKENGFLKA*
>maker-Fvb7-2-augustus-gene-14.33-mRNA-1
MDGEGKVVCVTGASGFIASWLVKLLLQRGYVVKATVRDPNDPKKTEHLLALDGAKERLHLFKADLLEEGSFDLVVDGCEGVFHTASPVMFSSISDPQAELIDPAVNGTLNVLKSCTKFPTIKRVVLTSSMGAVLYNGRPLTSNVIVDETWFSDPLFCEELKAWYFMSKTLAEQAAWKFAKENGIDMVTINPAYVTGPLLQPTLNYSLEMLLNLKNDIDEVTAANYLSVDVRDVVLAHVQAFEVPSASGRYNLAGSVTPMVEALKILKELHPSLYPPEICEHDIPTAPEQQVSQEKAKSLGVSFLPLEASLRDTIESMKENGFLKT*
>maker-Fvb7-3-snap-gene-135.67-mRNA-1
MYARNDYCYSLLMDQTLVHIDDLVSAHIFLFENPYAKGRYICSSIQISLEEMSIFLSAKNLNFIYQKMDAEKGPVCVTGGAGFIGSWLVMRLLQHGYTVRTTVRPDPECKRDISYLKSLPGASDKLHIFNADLDQPESFNAAIEGCTGVFHVAHPNPLKEQDEEIVTKKSVEGTLGILRACLKSNTVKRVVYTSSAATISHSGTNKDIVDESTWTDVEYHRSLKVRETPYVVAKTKTEQAALEFAEKNGLEIVTLIPPLVIGGFLCNTLPSSVYLFLCMIQGNEHLYGYLKNKSMVHIDDLVSAHIFLFENPDAKGRYICSLAKVSLEEMSRCLSSKYPEYQIPTADSLKGIEGHKMCGYSSQKLLNSGFKFKHGLEDMFDGAEKGPVFVTGGTGFIGSWLVMKLLQNGYTVRTTVRPDPECKKDISYLTSLPRASEKLHIFDGDLNQPESFNAAIEGCTRVFHVAYPMSNKELDDASVTKLSVEEDVRGTVCVTGGTGYVASWLILRLLQHGYSVRATVRSSLAEGKRDISYLTSLPGAQEKLQIFHADLNNPETFNEAIQGCTGVFHLAHPMDVEGKEPEEVVTKRALEGTLGILKACLDSKTVKRVVYTSSLATILFNSKGLEETDENTWSEVDACGSNKLVSSSYLVTKTVVERTALEFAERNGLDLVTVVLPIVLGPFVCPNVPASVYMGLAPIFGDQEQCEYLVSTYMVHIDDAASAHIFLLEHANAKGRYICSSIQTTIPEVYDSLSARYPELHISIPDHLMESKCYKGTTVSSMKLLNAGFKFKFGIGEMFDGAIQSCKDKGKKGRVCVTGGSGFIGSWLILRLLERGYSVNTTVRSDPAEDKKDVSFLTALPGAEEKLRIFNADLSNPETIQGCIGVFHVATPVDFEGKEPEPACLNAKTVKRVVYTSSASAVAFNNKDVQDMDETFWSDTD*
>maker-Fvb7-2-snap-gene-101.53-mRNA-1
MEAEKGPVCVTGGAGFIGSWLVMRLLQNGYTVRTTVRPDPECKRDISYLTSLPGASDKLHIFNADLDQPESFNAAIEGCTGVFHVAHPNPLKEQDEEIVTKKSVEGTLGILRACLKSKTVKRVVYTSSAATISHSGTNKDIVDESTWTDVEYHRSLKVRETPYVAAKTKTEQAALEFAEKNGLEIVTLIPPLVIGGFLCNTLPSSVYLFLCMIQGNEHLYGYLKNKSMVHIDDLVSAHIFLFENPDAKGSSLKGIEGHKMCGYSSQKLLNSGFKFKNGHVRWSSSVLQRKGISINNLNLANCTEKEKGPVCVTGGTGFIGSWLVMKVLQNGYTVRTTVRPDPECKRDISYLTSLPRASEKLHIFDGDLNQPESFNAAIEGCTGVFHVAHPMSNKELDEASVTKQSVEGTQGILKACLNAKTVKKVVYTSSAATVAYSGSKKDIVDESSWSDIEYHSSLGIFRSSSYVAAKTKTEQAVLQFADQNGLELVTLIPPFVLGGFICKDLPRSVELIISMMFGKVDNFTQLRKLSLIHVDDLARAHIFLFEHSNAKGRYICSSTPTSMDEMHQFFSAKYPEFHIPPIQSLKETYKICGFSSMKLLNTGFEFKHGLDDILDGAIQSCREKGYVASWLILRLLQHGYSVRATVRSSPAEGKRDISYLTSLPGAQEKLQIFHADLNNPETFNEAIQGCTGVFHLAHPMDVEGKEPEEVVTKRALEGTLGILKACLDSKTLKRVVYTSSLATILFNSKSLEETDENTWSEVDACRSNMLVSSSYLVSKTVVERTALEFAERNGLDLVTVVLPIVLGPFVCPNVPASVYMGLAPIFGDQEQCEYLVSTYMVHIDDAASAHIFLLEHANAKGRYICSSIQTTIRELYDFLSARYPELHISIPDHLMESKCYKGTTVSSMKLLNAGFKFKCGIGEMFDGAIQSCKEKGFLYSTFRRNDEKVINETMELKRQHA*
>maker-Fvb7-1-augustus-gene-107.36-mRNA-1
MEAEKGPVCVTGGAGFIGSWLVMRLLQNGYTVQTTVRPDPECKRDISYLTSLPGASDKLHIFNADLDQPESFNAAIEGCTGVFHVAHPNPLKEQDEEIVTKKSVEGTLGILRACLKSKTVKRVVYTSSAATISHSGTNKDIVDESTWTDVEYHRSLKVRETPYVAAKTKTEQAALEFAEKNGLEIVTLIPPLVIGGFLCNTLPSSVYLFLCMIQGNEHLYGYLKNKSMVHIDDLVSAHIFLFENPDAKGRYICSLADWSHYFHLAYSSFKGIEGHKMCGYSSQKLLNSGFKFKNGLEDMFDGAVQSCREKGFL*
>maker-Fvb7-2-snap-gene-163.54-mRNA-1
MEAEKGPVCVTGGAGFIGSWLVMRLLQNGYTVRTAVRPDPECKRDISYLTSLPGASDKLHIFNADLDQPESFNAAIEGCTGVFHVAHPNPLKEQDEEIVTKKSVEGTLGILRACLKSKTVKRVVYTSSAATISHSGTNKDIVDESTWTDVEYHRSLKVRETPYVAAKTKTGQAALEFAEKNGLEIVTLIPPLVIGGFLCNTLPSSVYLFLCMIQGNEHLYGYLKNKSMVHIDDLVSAHIFLFENPDAKGRCICSLAKVSLEEMSRCLSAKYPEYQIPTADSLKGIEGHKMCGCSSQKLLNSGFKFKNGLEDMFDGAS*
>maker-Fvb7-1-augustus-gene-154.34-mRNA-1
MEAEKGPVCVTGGAGFIGSWLVMRLLQNGYTVRTTVRPDPECKRDISYLTSLPGASDKLHIFNADLDQPESFNAAIEGCTGVFHVAHPNPLKEQDEEIVTKKSVEGTLGILRVCLKSKTVKRVVYTSSAATISHSGTNKDIVDESTWTDVEYHRSLKVRETPYVAAKTKTEQAALEFAEKNGLEIVTLIPPLVIGGFLCNTLPSSVYLFLCMIQGNEHLYGYLKNKSMVHIDDLVSAHIFLFENPDAKGSSLKGIEGHKMCGYSSQKLLNSGFKFKNGLEDMFDGAVQSCREKGFL*
>maker-Fvb7-3-snap-gene-233.42-mRNA-1
MSCGESKVVCVTGASGFIASWLVKLLLQRGYTVKATVRDPNDQKKTEHLLSLEGAKERLHLFKADLLDEGSFDSVVDGCECVFHTASPVLLSVTNPQAELLDPALKGTLNVLGSCVKVPSVKRVVITSSIATVVFNGKPETSDVTIDETWFSDPAFCEKSKLWYVLSKILAEQAAWEFAKEKGIDIVTINPAWVIGPLLQPTLNLSAEQVLNLVNGKEQFPNINYRFVDVRDVANAHILAFENPSAWGRYCLVGSTNHCSEIVKMLRNIFPALTLPDKCTDDEPFPPTCQVSKERAQSLGVKYTPLDVTLKDTVERASGFIASWLVKLLLQRGYTVKATVRDPNDQKKTEHLLSLDGAKEMLHLFKADLLDEGSFDSVVDGCECVFHTASPVIVPATDPQAELIDPALKGTLNVLGSCVKISSVKRVVITSSMAAVAYNGKHLADDVTIDESWFSDPAFFLWYQLSKTLAEEAAWKFAKEKGIDVITINPGWVIGPLLQPTLNFSVEPVLKLVNGTEKFPNTTHRFVDVRDVANAHILAFENPSASGRYCLVGSVKHCSEVVKMLHDISPDLNLPNKCADDKPFTPTYQVSKERAQSLGVNYTPLEVTLKDTVESLKDKNFF*
>maker-Fvb7-2-snap-gene-14.57-mRNA-1
MIKKAIKQCINSNLKSEGLKRMSGAEKVVVSVTGASGYIASWLVKLLLQRGYTVKASVRDPNDKKKTEHLLSLDGAKERLQLFKADLLEEGSFDSLVDGSVAVFHTASPFYHNPSDPQVELIDPALKGTLNVLKSCVKVPSIKRVIITSSMAAVAFNGKPVAPDVVIDESWFSDPAFCEKSKAWYMLSKTLAEEAAWKFAKEKGIDIVTINPGLVIGPLLQPTLNTSVEPILKLINGTLNLKEERGQGHKEGTEKFPNTTYRFVDVRDVANAHILAFENPSASGRYCLVGSVTHCSDIVKILRDIFPALSLPEKSADDKPFTPTYQVSKERAETLGVKYTALEVTLKDTVESLKDKNFF*
>maker-Fvb7-1-augustus-gene-10.26-mRNA-1
MINKAIKQCITSNLKSERLERMSGAEKVAVSVTGASGYIASWLVKLLLQRGYTVKASVRDPNDKKKTEHLLSLDGAKERLQLFKADLLEEGSFDSLVDGSVAVFHTASPFYHNPSDPQVELIDPALKGTLNVLRSCVKVPSIKRVIITSSMAAVAFNGKPVAPDVVIDESWFSDPAFCEKSKAWYMLSKTLAEEAAWKFAKEKGIDIVTINPGLVIGPLLQPTLNTSVEPILKLINGTEKFPNTTYRFVDVRDVANAHILAFENPSASGRYCLVGSVTHCSDIVKILRDIFPALSLPEKSADDKPFTPTYQVSKERAETLGVKYTALEVTLKDTVESLKDKNFF*
>maker-Fvb7-4-snap-gene-210.36-mRNA-1
MINKAIKQCITSNLKSGRLERMSGAEKVVVSVTGASGYIASWLVKLLLQRGYTVKASVRDPNDKKKTEHLLSLDGAKERLQLFKADLLEEGSFDSLVDGSVAVFHTASPFYHNPSDPQVELIDPALKGTLNVLKSCVKVPSIKRVIITSSMAAVAFNGKPVAPDVVIEESWFSDPAFCEKSKAWYMLSKTLAEEAAWKFAKEKGIDIVTINPGLVIGPLLQPTLNTSVEPILKLINGTEKFPNTTYRFVDVRDVANAHILAFENPSASGRYCLVGSVTHCSDIVKILRDVFPALSLPEKSADDKPFTPTYQVSKERAETLGVKYTALEVTLKDTVRP*
>maker-Fvb3-1-augustus-gene-304.62-mRNA-1
MSTTQPIISTKSACVIGGTGFVASQLIKLLLEKGYAVRTTVRDPDNLKKISHLTALQELGELKIFRGDLTDEGSFDTAIAGSDLVFHVATPVHFGSPDPENDMIKPGVQGVLNVMKSCVKAKTVKRVVLTSSAAAVTVNTLSGTGLIADENDWSDVEFLTTAKPPTWGYPVSKVLAEKTAWKFAEGNNIDLITVIPSLMAGASLTPDIPSSIGLATSLITGNEFLINGLKGMQMLSGSISITHVEDVCRAHIFLAEKESASGRYICCAENSSVPEVAKFLSKRYPDYKVPTEFGDFPSKAKTILSSEKLKKEGFTFKYGIEDIYDQSVEYLKLKGMLQN*
>maker-Fvb3-2-augustus-gene-20.53-mRNA-1
MSATQPIISTKSACVIGGTGFVASQLIKLLLEKGYAVRTTVRDPDNLKKISHLTALQELGELTIFRGDLTDEGSFDAAIAGSDLVFHVATPVHFGSPDPENDMIKPGVQGVLNVMKSCVKAKTVKRVVLTSSAAAVTVNTLSGTGLIADENDWSDVEFLTTAKPPTWGYPVSKVLAEKTAWKFAEEHNIDLITVIPSLMAGACLTPDIPSSIGLATSLITGNEFLINGLKGMQMLSGSISITHVEDVCRAQIFLAEKESASGRYICCAENSSVPEVAKFLSKRYPDYKVPTEFGDFPSKAKTILSSEKLKKEGFTFKYGIEDIYDQTVEYLKLKGVLQN*
>maker-Fvb7-1-augustus-gene-107.37-mRNA-1
MEEEKGPVCVTGGTGFIGSWLVMKLLQNGYTVRTTVRPDPECKRDISYLTSLPRASEKLHIFDGDLNQPESFNAAIEGCTGVFHVAHPMSNKELDEASVTKQSVEGTLGILKACLNAKTVKKVVYTSSAATVAYSGSKKDIVDESSWSDIEYHRSLGIFRSSSYVAAKTKTEQAVLQFADQNGLELVTLIPPFVLGGFICKDLPGSVELIISMMLGKVDNFTQLRKLSLIHVDDLARAHIFLFEHSNAKGRSLKETYKICGFSSMKLLNTGFEFKHGLDDILDGAIQSCREKGVLEKLFEKIDA*
>maker-Fvb7-1-augustus-gene-154.35-mRNA-1
MEEEKGPVCVTGGTGFIGSWLGMKLLQNGYTVRTTVRPDPECKRDISYLTSLPRASEKLHIFDGDLNQPESFNIAIEGCTGVFHVAHAMSNKELDEASVTKQSVEGTLGILKACLNAKTVKKVVYTSSAATVAYSGSKKDIVDESSWSDIEYHRSLGIFRSSSYVAAKTKTEQAVLQFADQNGLELVTLIPPFVLGGFICKDLPGSVELIISMMLGKVDNFTQLRKLSLVHVDDLARAHIFLFEHSNAKGRSLKETYKICGFSSMKLLNTGFEFKHGLDDILDGAIQSCREKGVLEKLFEKIDA*
>maker-Fvb7-2-snap-gene-14.54-mRNA-1
MSAATKVVCVTGASGYIASWLVKLLLQRGYTVKASVRDPNDKKKTEHLRALDGAKERLQLFKADLLEEGSFDSIVDGSVAVFHTASPFYLNPNDPQAELIDPALKGTLNVLRSCVKVPSIKRVVITSSMAAVAYNGNPVAPDVIIDESWFSDPAFCEKSKAWYMLSKTLAEEAAWKFAKEKCIDIVTINPGYVIGPLLQPTLNTSVEPILNLINGTENFPNTTYRFVDVRDVANAHILALENPSASGRYCLVGSVTHCSDIVKILRDIFPALSLPEKSADDKPFTPTYQVSKERAQILGVKYTPLEGTLKDTVENNRREEETKRMSCGESKVVCVTGASGFIASWLVKLLLQRGYTVKATVRDPNDQKKTEHLLSLEGAKERLHLFKADLLDEGSFDSVVDGCECVFHTASPVLLSVTDPQAELLDPALKGTLNVLESCVKVPSVKRVVITSSIATVAFNGKPETSDVTIDETWFSDPAFCEKSKLWYVLSKILAEQAAWEFAKEKGIDIVTINPAWVIGPLLQPTLNLSAEQVLNLVNGKEQFPNKNYRFVDVRDVANAHILAFENPSAWGRYCLVGSTNHCSEIVKMLSSIFPTLTLPDKCADDEPFPPTCQVSRERAQSLGVKYTLLEVTLKDTVERASGFIASWLVKLLLQRDDQKKTEHLLSLDGAKERLHLFKADLLDEGSFDSLMVVNVFFIRHHLTPVIVPATDPQAELIDPALKGTLNVLGSCVKISSVKRVVITSSMAAVAYNGKHLADDVTIDESWFSDPAFCEKTKLWYQLSKTLAEEAAWKFAKEKGIDPTLNFSVEPVLKLVNGTEKFLNTTHRFVDVRDVANAHILAFENPSASGRYCLVGSIKHCSEVVKMLHDISPDLNLPNKCADDKPFTPTYQVSKERAQSLGVKYTPLEVTLEDTVERASGFIASWLVKLLLQRGYTVKATVRDPNDAKKTEHLLSLDGAKKRLHLFKADLLEEGSFDSVVDGCECIFHTASPVLLSVTNPQAELLDPALKGTVNVLGSCLKVSSIKRVVITSSIAAVIFNGNHLAPDVIVDESWFSDPAICEKAKLWYMLSKTLAEEAAWRIAKEKGINIITINPGLVIGPLLQPTLNTSVEKILNLVDGTEKFPNTTYVFVDVRDVAIAHILAFENPSASGRYCLAESVKHCSEAVKMLSDISPALNLPEKCADDKPFTPTYQVSKERAQTLGVKLTPLEVSLKDTLENRSSSPSITIKTYTERERERERERMSGATKVVCVTGASGYIASWLVKLLLQQGYTVKATVRDPNDAKKTEHLLSLDGAKERLHLFKADLLEEGSFDPVIHGCEGVFHTASPVVLSSTNPQAELIDPAVKGTHNVLKSCAKTATVKRVVFTSSMASVMLTGKPLTSDVVVDETWFSDPLVCEKHKLWYMLSKTLAEEAAWKFAKENGIDLVSMNPGFVIGPLLQPTLNLSVEVIQSLLTGKALPATNYRFVDVRDVASAHIQAFELPSASGRYCLVSHFTHISEALKIIRQLYPTLNIPERSEDDKNPVRILPSDPFFQVSNEKAKGLGINFFPLEVTLKDTVESLKEKGFLN*
>augustus_masked-Fvb7-1-processed-gene-107.8-mRNA-1
MEDVRGTVCVTGGTGYVASWLILRLLQHGYSVRATVRSSPAEGKRDISYLTSLPGAQEKLQIFHADLNNPETFNEAIQGCTGVFHLAHPMDVEGKEPEEVVTKRALEGTLGILKACLDSKTVKRVVYTSSLATILFNSKSLEETDENTWSEVDACRSNKLVSSSYLVSKTVVERTALEFAERNGLDLVTVVLPIVLGPFVCPNVPASVYMGLAPIFGDQEQCEYLVSTYMVHIDDAASAHIFLLEHANAKGRYICSSIQTTIRELYDFLSARYPELHISIPDHLMEIKGYKGTTVSSMKLWNAGFKFKCGIGEMFDGAVQSCKEKEDKKDVSFLTALPGAEEKLRIFNADLSNPESFDAAIQGCIGVFHVATPVDFEGKEPEPVVTKRSVDGALGILKACLNAKTVKRVVYTSSASAVAFNKEDVQDMDESFWSDTDYIKALKLPGVSFNSYMISKILTERAVLEYSEKYGLDVVTVIPSFVVGPFICPKFPSSVKTTLALVLGNRDEYPTLIKFPLVHVDDVARAHIFLFEHQDAKGRYNCSLNVMTIEEMAELLYAKFPEFQIPSAESLKEVKGPKFPGLSSKKLLDSGFEFKYGVDEMFTDAIQCCKEKGYL*
>maker-Fvb6-1-augustus-gene-164.26-mRNA-1
MPADHSSSLSGHGQTVCVTGAGGFIASWLVKLLLERGYNVRGTVRNPEDPKNAHLRELEGAKERLSLRKADLLDFESLKEAINGCDGVFHTASPVTDDPEQMVEPAVNGTKNVIVAAAEAKVKRVVFTSSIGAVYMDPARGPDVVVDESCWSDLEFCKNTKNWYCYGKAVAEQAAWEEAKERGVDLVVVNPVLVLGPLLQPTINASIIHILKYLTGSAKTYANSVQAYVHVKDVALAHILVYETPSASGRYLCAESVLHRGDVVEILAKFFPEYPIPSKLKDDGKPRAIPYKFSNQKLQDLGLEFTSVKQSLYDTVKSLQEKGHLKVPTKQEEDSIKIQ*
>maker-Fvb6-4-augustus-gene-216.35-mRNA-1
MPADHSSSLSGHGQTVCVTGAGGFIASWLVKLLLERGYNVRGTVRNPEDPKNAHLRELEGAKERLSLRKADLLDFESLKEAINGCDGVFHTASPVTDDPEQMVEPAVNGTKNVIVAAAEAKVKRVVFTSSIGAVYMDPARGPDVVIDESCWSDLDFCKNTKNWYCYGKAVAEQAAWEEAKERGVDLVVVNPVLVLGPLLQPTINASIIHILKYLTGSAKTYANSVQAYVHVKDVALAHILVYETPSASGRYLCAESVLHRGEVVEILAKFFPEYPIPTKLKDDGKPRAIPYKFSNQKLQDLGLEFTSVKQSLYDTVTSLQEKGHLKVPTKQEEDSIKIQS*
>maker-Fvb6-3-augustus-gene-160.22-mRNA-1
MPADHSSSLSGHGQTVCVTGAGGFIASWSVKLLLERGYNVRGTVRNPEDPKNAHLRELEGAKERLSLRKADLLDFESLKEAINGCDGVFHTASPVTDDPEQMVEPAVIGTKNVIVAAAEAKVKRVVFTSSIGAVYMDPARGPDVVVDESCWSDLEFCKNTKNWYCYGKAVAEQAAWEEAKERGVDLVVVNPVLVLGPLLQPTINASIIHILKYLTGSAKTYANSVQAYVHVKDVALAHLLVYETPSASGRYLCAESVLHRGDVVEILAKFFPEYPIPTKLKDDGKPRAIPYKFSNQKLQDLGLEFTSVKQSLYDTVKSLQEKGHLKVPTKQEEDSIKIQS*
>maker-Fvb7-3-augustus-gene-233.34-mRNA-1
MSTGATKVVCVTGASGYIASWLVKLLLQQGYTVKATVRDPNDAKKTEHLLSLDGAKERLHLFKADLLEEGSFDPVIHGCEGVFHTASPVLLSSTNPQVEIIDPALKGTHNVLKSCAKAATVKRVVLTSSMASVMLTGKPLTSDVVVDETWFSDPLVCEKHKLWYILSKTLAEEAAWKFAKENGIDLVSMNPGFVIGPLLQPTLNLSVEVIQSLLTGKALPATNCRFVDVRDVASAHIQAFELPSASGRYCLVSHFVHISEALKIIKQLYPTLNIPERSEDDKNPVHILPSDPFFQVSNEKAKGLGINFFPLEVTLKDTVESLKEKGFLN*
>maker-Fvb3-1-augustus-gene-188.21-mRNA-1
MEGSESEGNRNGAPAVYCVTGATGYIGSWLVKTLLERGHTVHATVRDPECYKTLNDQLPNITAKCLHLLPLSAGSDRLRLFRADLEEEGSFDEAVKGCDGVFHVAASMQFSVPAAENSESYVQSNIIDPAIKGTLDILKSCLKSGTVNRVVLTSSISTMTAKDRSGNPISVVDESCKTPVHRVSDAKASGWAYALSKILTEEAAFRFASENRINLVAVITSTVGGPFLTSNVPSSIRVLLSPLTGDSELYGILSAVNARMGSIALVHIEDICDAHIFLMEHDEAEGRYICAAQSCPMSKLVLYLAQAFPSSDSKSIVVEEEQNNPVPSELSSKKLRDLGFNYKHGIEDIINQSVSSCLGFGLLPRTAK*
>maker-Fvb3-4-snap-gene-175.42-mRNA-1
MEGSESEGNRNGAPAVYCVTGATGYIGSWLVKTLLERGHTVHATVRDPECYKSLNDQLPNITAKCLHLLPLWAGSDRLRLLRADLEEEGSFDEAVKGCDGVFHVAASMQFSVPAAENSGTLDLLKSCLKSGTVNRVVLTSSISTMTANDSSGNPISVVDESCKTPVDRVSDAKASGWVYALSKILTEEAAFRFASENGINLVAVITSTVGGPFLTSNVPLSIRVLLSPLTGDSELYGILSAVNARMGSIALVHIEDICDAHIFLMEHDEAEGRYICAAQSCPMSKLVLYLAQAFPSSDSKSIVVEEEQNNPVPSELSSKKLGDLGFNYKHGIEDIINQSVSSCLGFGLLPRTAK*
>maker-Fvb4-3-augustus-gene-79.49-mRNA-1
MPEYCVTGGTGFIAAYLVKALLENGHVVRATVRDPEDLGKVGYLWELNGAKDRLKLIKADLMVEGSFDEAMQGVDGVFHTASPVLVPYDNNIQAKLLDIETSSIMCFQFHAHRCYSATLIDPCIKGTLNVLSSCSKARVKRIVLTSSCSSIRYRYDAQEASPLNESHWSDPEYCKHFNLWYAYAKTTAEKEAWRIAEESGLDLVVVNPSFVVGPLLAPQPTSTLLMILAILKGLRGDYPNTTVGFVHIDDVVAAHILAMEESKASGRFICSGSVAHWSQIIEILKAKYPSYPYESKCSSNEGDNNPHSMDTTKIAQLGFPPFKTLEEMFDDCITSFQEKGFL*
>maker-Fvb4-4-snap-gene-48.62-mRNA-1
MPEYCVTGGTGFIAAYLVKALLENGHVVRVTVRDPEDLGKVGYLWELNGAKDRLKLIKADLMVEGSFDEAIQGVNGVFHTASPVLVPYDNNATLIDPCIKGTLNVLSSCSKARVERVVLTSSCSSIRYRYDAQEASPLNESHWSDPEYCKHFNLWYAYAKTTAEKEAWRIAEESGLDLVVVNPSFVVGPLLAPQPTSTLLMILAILKGLRGDYPNTTVGFVHIDDVVAAHILAMEESKASGRLICSGSVAHWSQIIAILKAKYPSYPYESKCSSNEGDNNPHSMDTTKIAQLGFPPFKTIEEMFDDCITSFQEKGFL*
>maker-Fvb2-2-augustus-gene-97.39-mRNA-1
MDQNLESKGRVCVTGASGFLASWLIKRLLLSGYHVTGTVRDPGNQKKLAHLWRLEGAKERLRLVKADLVEEGSFDDAILGCHGVFHSASPVLKPSSDPKAYQCTQIEYCGVLCFATQKEILDPAIKGTLNVLRSCKKNPSLRRVVLTSSTSAVRVRAGDDFDPNIPLDESSWSSVELCEKLQIWYPLSKILAEKAAWEFCKANGIDLVSVLPTFVIGPSLPPDLCSTASDILGLLKGETEKFNWHGRMGYVHIDDVALCHILVYEHESAHGRYICNSTVLDNNELASLLCTRYPSLPIPERFEELERPHYDLSTSKLKSLGFKFKTIQEMFDDCIASLVEQGHLSPL*
>maker-Fvb3-3-augustus-gene-170.24-mRNA-1
MSKVVCVTGASGYIASWLVKLLLQRGYTVKASVRNPNDPTKTEHLLAFDGAKERLHFFKADLLEEGSFDSGVEGCECVFHTASPFYHDVTDPKAELLDPAVKGTLNVLNSCSKSPSIKRVVLTSSIAAVAYNGKPRTPDVVVDETWFTDPDVCKEQKLWYVLSKTLAEDAAWKFVKEKGIDMVTINPAMVIGPLLQPTLNTSAAAVLNVIKGARTYPNASFGWINVKDVANAHVQAFENPSASGRYCLVERVAHFSEVVKILHELYPDLQLPEKCSDDKPLVPTYQVSKEKAKSLGIEFVPLDISLKETVESLKEKSFISF*
>maker-Fvb3-2-augustus-gene-190.17-mRNA-1
MSKVVCVTGASGYIASWLVKLLLQRGYTVKASVRNPNDPTKTEHLLAFDGAKERLHFFKADLLEEGSFDSGVEGCECVFHTASPFYHDVTDPKAELLDPAVKGTLNVLNSCSKSPSIKRVVLTSSIAAVAYNGKPRTPDVVVDETWFTDPDVCKEQKLWYVLSKTLAEDSAWKFVKEKGIDMVTINPAMVIGPLLQPTLNTSAAAVLNVIKGARTYPNASFGWINVKDVANAHVQAFENPSASGRYCLVERVAHFSEVVQILHELYPDLQLPEKCSDDKPLVPTYQVSKEKAKSLGIEFVPLDISLKETVESLKEKSFISF*
>maker-Fvb3-4-augustus-gene-119.41-mRNA-1
MSKVVCVTGASGYIASWLVKLLLQRGYTVKASVRNPNDPTKTEHLLAFDGAKERLHFFKADLLEEGFFDSGVEGCECVFHTASPFYHDVTDPKAELLDPAVKGTLNVLNSCSKSPSIKRVVLTSSIAAVAYNGKPQTPDVVVDETWFTDPGVCKEQKLWYVLSKTLAEDAAWKFVKEKGIDMVTINPAMVIGPLLQPTLNTSAAAVLNVIKGARTYPNASFGWINVKDVAHAHVQAFENPSASGRYCLVERVAHFSEVVQILHELYPDLQLPEKCSDDKPLVPTYQVSKEKAKSLGIEFVPLDISLKETVESLKEKSFISF*
>augustus_masked-Fvb2-1-processed-gene-112.7-mRNA-1
MDQNLESKGRVCVTGASGFLASWLIKRLLLSGYHVTGTVRDPGNQKKLAHLWRLEGAKERLRLVKADLVEEGSFDDAILGCHGVFHSASPKEILDPAIKGTLNVLRSCKKNPSLRRVVLTSSSSAVRVRAGDDFDPNIPLDESSWSSVELCEKLQIWYPLSKILAEKAAWEFCKANGINLVTVLPTFVIGPSLPPDLCSTASDILGLLKGETEKFNWHGRMGYVHIDDVALCHILVYEHGSAHGRYICNSTVLDNNELASLLCTRYPSLPIPERFEELERPHYDLSTSKLKSLGFKFKTIQEMFDDCIASLVEQGHLSPL*
>maker-Fvb7-4-augustus-gene-210.27-mRNA-1
MSGAKNSVVCVTGASGYIASWLVKLLLGRGYIVKATVRDPNDLKKTEHLLSLDGAKERLHLFKADLLDEGSFDHVVDGCDGVFHTASPVLFSSISDPQAELINPAVKGTLNVLKSCKKFPTVKRVVLTSSIASVIMNGKPLTPDVVVDETWYSNPLIAEKNKLWYLLSKTLAEEAAWKFAEGNGIDLVSINPGFVIGPILQQAINLTVEMIQNLITGKAVPASNYRFIDVRDVASAHIQAFEVPSATGRYCLVSHSAHISEALEIIGELYPNLHIPERCEDGPLLLPSDPQFQVSKEKAKGLGIDFYPFEVTLQDTIESLKEKGFLNI*
>maker-Fvb7-2-augustus-gene-14.34-mRNA-1
MSGAKNHVVCVTGASGYIASWLVKLLLGRGYIVKATVRDPNDLKKTEHLLSLDGAKERLHLFKVDLLDEGSFDHAVDGCDGVFHTASPVLFSSISDPQAELINPAVKGTLNVLKSCKKFPTVKRVVLTSSIASVIMNGKPLTPDVVVDETWYSNPLIAEKNKRWYLLSKTLAEEAAWKFSEGNGIDLVSINPGFVIGPILQPAINLTVEMIQNLITGKAVPASNYRFIDVRDVASAHIQAFEVPSATGRYCLVSHSTHISEALEIIRELYPNLHIPERCEDGPLLLPSDPQFQVSKEKAKGLGVDFYPFEVTLQDTIESLKEKGFLNI*
>augustus_masked-Fvb2-1-processed-gene-106.8-mRNA-1
MDQNLESKGRVCVTGASGFLASWLIKRLLLSRYHVTGTVRDPGNQKKLAHLWRLEGAKERLRLVKADLVEEGSFDDAILGCHGVFHSASPKEILDPAIKGTLNVLRSCKKNPSLRRVVLTSSSSAVRVRAGDDFDPNIPLDESSWSSVELCEKLQIWYPLSKILAEKAAWEFCKANGINLVTVLPTFVIGPSLPPDLCSTASDILGLLKGETEKFNWHGRMGYVHIDDVALCHILVYEHGSAHGRYICNSTVLDNNELASLLCTRYPSLPIPERFEELERPHYDLSTSKLKSLGFKFKTIQEMFDDCIASLVEQGHLSPL*
>maker-Fvb7-4-snap-gene-132.56-mRNA-1
MDAEKGPVCVTGGAGFIGSWLVMRLLQNGYTVRTTVRPDPECKRDISYLKSLRGASDKLHIFNADLDQPEIFHVAHPNPLKEQDEEIVTKKSVEGTLGILRACLKFKTVKRVVYTSSAATISHSGTNKDIVDESTWTDVEYHRSLKVRETPYVAAKTKTEQADLEFAEKNGLEIVTLIPPLVIGRFLCNTLPSSVYLFLCMIQGNEHLYGYLKNKSMVHIDDLVSAHIFRFENPDEKGRYICSLAKVSLEEMSRCLSAKYPEYQIPTADLIHDNYLSADWSHYFHLAYSSLKGIEGHKMCGYSSQKLLNSGFKFKHGLEDMFDGAEEKGPVCVTGGTGFIGSWLVMKLLQNECKRDISFLTSLPRASEKLHIFDGDLNQPESFNAAIEGCTGVFHVAYPMSNKELDEASVTKLSVEGTLGILKACLNAKIDCEEATVAYSGSKKDMVDESSWSDIEYHRSLGIFRSSSYVAAKTKTEQAVLQFADQNGLELVTLIPPFVLGGFICKDLPGSVELIISMMFEKADNFTQLRKLSLIHVDDLVRAHIFLFEHSNAKGRYICSSTPTSIDEMNQFFSAKYPEFHIPPTQSLKETYKLCGFSSMKLLNTGFEFKHGLDDILDGTIQSCREKGYVASWLILRLLQHNYSVRATVRSGPAEGKRDISYLTSLPGAQEKLQIFHADLNNPETFNEAIQGCTGVFHLAHPMDVDGKEPEEVVTKRALEGTLGILKACLDSKTVKRVVYTSSLATILFNSKGLEETDENTWSEVVACRSNKLVSSSYLVSKTLVERTALEFAERNGLDLVTVVLPIVLGPFVCPNVPASVYMGLAPIFGDQEQCEYLVSTYMVHIDDAASAHIFLLEHANAKGRYICSSIQTTIRELYDFLSARYPELHISIPDHLMESKCYKGTTVSSMKLLNAGFKFKCGIGEMFDGAIQSCKDKGTQLHL*
>maker-Fvb7-3-snap-gene-233.45-mRNA-1
MSGAKNHVVCVTGASGYIASWLVNLLLGRGYIVKATVRDPNDLKKTEHLLSLDGAKERLHLFKADLLDEGSFDHVVDGCDGVFHTASPVLFSSISDPQAELINPAVKGTLNVLKSCKKFPTVKRVVLTSSIASVIMNGKPLTPDVVVDETWYSNPLIVEKNKLWYLLSKTLAEEAAWKFAEGNGIDLVSINPGFARQCPLQIKDSLIDVASAHIQAFEVPSATERYCLVSHSVHISEALEIIRELYPNLHIPERCEDGPLLLPSDPQFQVSKEKAKGLGIDFYPFEVTLQDTIESLKEKGFLNI*
>maker-Fvb7-1-augustus-gene-154.36-mRNA-1
MEDVRGTVCVTGGTGYVASWLILRLLQHGYSVRATVRSSPAEGKRDISYLTSLPGAQEKLQIFHADLNNPETFNEAIQGCTGVFHLAHPMDVEGKEPEEVVTKRALEGTLGILKACLDSKTVKRVFYTSSLATILFNSKSLEETDENTWSEVDACRSNKLVSSSYLVSKTVVERTALEFAERNGLDLVTVVLPIVLGPFVCPNVPASVYMGLAPIFASVQFMHGDQEQCEYLVSTYMVHIDDAASAHIFLLEHANAKGRYICSSIQTTIRELYDFLSARYPELHISIPDHLMEIKGYKGTTVSSMKLWNAGFKFKCGIGEMFDGAVQSCKEKGFL*
>CKAN_02288700
MGEPKGPVVVTGAAGFVGSWLIMRLLEQGYTVRATVRDPTNLKKTKHLLDLPDASTRLTIWKADLDDEGSFDEAIIGSTAVFHVATPMDFESKDPENEVIKPTINGVLNIMRSCKKATTVKRVIFTSSAGTVNIEETQRSEYDENCYSDVEFCRKVKMTGWMYFVSKSLAEKAAWDFAKENNIDLITVIPTLVVGPFIMPSMPPSMITALALITGNEAHYSILKRIQLVHLDDLCLAHIFLLEHPEAHGRYICSSDDVTIIELTKMLKERYPEYNIPTKFEGVDDDIKPIHFSSKKLTALGFKYKYTKEEMYDGAIKSCREKNLIPLKSEEPPLGAKMNGA*
>CKAN_02010300
MATQTAVKKLACVTGGSGFVAALLVKRLLEKGYAVNTTVRDPANKTKVSHLVDLQGLGELKLYQADLTDEGSFDEAISGCDIVFHVATPVHFESKDPENDMIKPAIQGTLNVLKSCMKAKTVKRVVLTSSAAAVSLNQLTGTGHVVDEECWSDVEFLASEKPPTWGYPVSKTLAEKAAWKFAEENKLDLITVIPVLMAGHSLTKDVPSSTSLAMALLTGNEFLINGLKGMQLLSGSISMAHVDDVCQAHIFLAENESASGRYICCQINTCVTELAKFLSERYPQYKVPTDFGGFPATPKLSISSEKLIKAGFTFKYGIEEIYDETVEYFKSVGLLAE*
>CKAN_00999500
MEKKEKQQGLVCVTGGSGFIGSWLVRLLLERGYTVNATVKDLKDERETKHLQALKGADSRLHLFEIDLLNYDSVLAPIKGTVGVFHLASPCIVDRVEDPERELLDPAIKGTMNVLEAAKASGVGRVVVTSSTSAIIPSPSWPADVVKGEDCWTDVDYCKKNEIWYPLSKTLAEKAAWEFAKENNLDVVVVNPGTVLGPILPPAINASMAMLSRLLQGCTEAYENIYMGSGHVKDVALAHILVYENPSASGRHLCIESICHFSDFAAKVAELYPEYKIPSFPKDTQPGLLRAQNASKKLIDLGLQFIPLEQIIKDAVESLKSKGYNS*
>CKAN_00939200
MGIEKGKVCVTGGAGYFASWLIKRLLQDGYSVSTTVRSDPTFKEDTTHLKALPGASERLEIFDADLSRPDSFNAAIDGCVGVFHTAHPIIFDAQDPENMVIKPALEGTVGILRACLNSNTVKRVVYTSSASAVAFHGKKDLKEMDESVWTDVEFCREQDIPISSYFISKTLTERAVLEFAEEYGMDVVTVLPSSVVGPFLVPHLPSSFSTSMALILGDREHCKVLRQMQFVHIDDLASAHIFLMECPQATGRYICSSDDTTIHNLSKFLSNRFPEFPIPTNILDEMEEEEPLHFSSQKLLNLGFKFEFGLEEMFDDAIKCCKQKGFL*
>CKAN_00999300
MEKKEKQQGLVCVTGGSGFIGSWLVRLLLERGYTINATVKDLKDERETKHLQALEGADSRLHLFEIDLLNYDSVLAPIKGTVGVFHLASPCIVERVEDPERELLDPAIKGTMNVLEAAKASGVGRVVVTSSISAIIPSPSWPADVVKGEDCWADIDYCKKNEIWYPLSKTLAEKAAWEFAKENNLDVVVVNPGTVMGPILPPAINASMAMLSRLLQGCTEAYENVYMGSVHVKDVALAHILVYENPSASGRHLCIESICHFSDFAAKVAELYPEYKIPSFPKDTQPGLLRAQNASKKLIDLGLQFIPLEQIIKDAVESLKSRGYNS*
>CKAN_00384100
MPIEDSSSATGQTVCVTGAGGFIASWLVKLLLERGYTVKGTVRNPEDPKNSHLRALEGADQRLILCKADLLDFESLREAIKGCDGVFHTASPVTDNPDEMVEPAVNGTKYVIHAAAEAGVRRIVFTSSIGAVYMDPNRSPDVVVDESCWSDLEFCKNTKNWYCYGKAVAEQAAWEAARDRGVDLVVVTPVLVLGPFLQPTVNASIVHILKYLTGSAKTYANSIQAYVHVKDVAMAHILVFENPSASGRYLCAERVLHRGDVVQILSKLFPEYPIPTKCSDEVNPRKKPYKFSNQRLKDLGLQFTPVNQCLYDTVKCLQDKGHLPLPKPLS*
>CKAN_00049100
MEQGEGRVCVTGAGGFVASWLVKLLLSKGYMVHGTVRNPDDEKNNHLKSLEKAQENLQLFKADLLDYDSLYAAIEGCSGVFHVASPVPPSSVANPETELLEPAVRGTLNVLKACSETGVERVVVVSSTGAVTLNPNWPPNKPMDEDCWTDIDYCRKSKVWLNWYCIAKTTAEREALKYAENTGLDVVTVCPSYVFGPLLQPTMNSSTQVFIDLFNGRFETVENSIWTIVDVRDVAEALLLVYKKKEASGRYICAPHPVQIHSLVEKLKSKYPGYNYPKSYIEVDPEAKPSSEKLKRLGWECRSLEETIVDSVEYYQEAGILIKD*
>CKAN_02407900
MSGKGKLVCVTGASGYIASWLVKLLLNRGYTIRASVRDPNDPKKTEHLRALDGATERLHLFKANLLEEGSFDAAIDGCEGVFHTASPFYHDVTDPQAELIEPALKGTLNVLGSCAKTSSVKRVVVTSSMAAVAYNGKPRSPDVVVDETWFSSPDYCRETKFWYILSKTLAEEAAWKFAKEKGIDIVTINPAMVIGPLLQPTLNTSAAAILNFVNGAPTFPNSTFGWVHVKDVAEAHILAFEVASASGRYCLVERVVHHSEIVKILRELYPAIPLPEKCANDEPFAPTYQVSKERAKSLGINYIPLDVSLKETVESLKEKNFVSF*
>CKAN_00102700
MEFVDSKKTGKEVAVKGPVCVTGASGYLASWLVKRLLSSGYHVIGTVRDPGNCRKVEHLWKLEGAQERLQLVKANLMEEGSFDYAIMGCVGVFHTASPVTGVSDDPKGKVLDPAINGTLNVLRSCKKNPTLERVVITSSSAAVRIRKDAIDPNIHLDEFSWSNVDVDFCQRFKVWYSLSKTLAERAAWEFAKENKIDLVTVLPSFIVGPSLPTDLSPTASDILALLRGESVKFSWYGRMGYVDIDDVARSHILVFEDPSAEGRYLCSSSVLDSHELASFLAKRYPYLPIPKRFEIPVGNALYYEFNTSKLCNLGFKFKGMEEMFDDCIASLKEQGHIPY*
>Solyc02g085020.3.1
MASEAHAVVDAHSPPKTTTVCVTGAAGFIGSWLVMRLLERGYNVHATVRDPENQKKVKHLLELPKADTNLTLWKADLAVEGSFDEAIQGCQGVFHVATPMDFESKDPENEVIKPTVRGMLSIIESCAKANTVKRLVFTSSAGTLDVQEDQKLFYDETSWSDLDFIYAKKMTGWMYFVSKILAEKAAMEEARKNNIDFISIIPPLVVGPFITSTFPPSLITALSLITGNEAHYGIIKQGQYVHLDDLCEAHIFLYEHPKAEGRFICSSHHAIIYDVAKMVRQKWPEYYVPTEFKGIDKDLPVVSFSSKKLMDMGFQFKHTLEDMYKGAIETCRQKQLLPFSTRSTADNGKDKEAIPISTENYSSGKENAPVANCTGKFTNGEI*
>Solyc01g087640.3.1
MESKNIGEGKVVCVTGASGYIASWLVKLLLQRGYTVNATVRNLKDTSKVDHLLGLDGANERLHLFEAELLEEQSFDPAVDGCEGVFHTASPVFLTGKSKEELVDPAVKGTLNVLRSCAKSPSVRRVVITSSTASVICNKNMSTPGAVADETWYSDPEFCEERKEWYQLSKTLAEQAAWKFAKENGVDLVTLHPGLVIGPLLQPTLNFSCEAIVDVIKEGKEAWSGGIYRFVDVRDVANAHILAFEVLSANGRYCLVGANGYSSLVLKIVQKLYPSITLPKNFKDGLPLTPHFQVSSEKAKRLGVKFTCLELSVKDTIESLKEKNFLHI*
>Solyc03g031470.3.1
MEGRLKSACVIGGTGFMASLLVKLLLEKGYTVNTTVRDLGNHKKISHLLALHELGKLRIFQADLTDETSFDIPINGCDIVFHVATPINFASQDPENDMINPAIQGVVNVLKACVKSKTVKKVVLTSSAAAVTINQLSGTGLVMDESNWTDVEFLTSTKPPTWGYLVSKTLAEKEAWKFAEENNIKLITIIPSLLAGPYFTPETPSSVDLAMSLITGDEFLISNLKGMQMLSGSISITHVEDVCRAHIFVAEKESASGRYICSAVNTSVIELASFLKKRYPTLYVPTDFREFPPKAKLIISSEKLIKEGFSFKYGIEEIYDQCVACFKHKGLLKI*
>Solyc01g008550.4.1
MAMRTVCVTGASGYIASWLVKFLLQRGYTVKATVRDLNDQKKVDHLTSLDGAKERLHLFKADLLEEGSFDAVVEGCEGVFHTASPFYLGVKDPQVEMIDPALKGTLNVLGSVAKTPSVRRVVLTSSVAAVAFNGKPRTPEVVVDETWWSDPDFCRESQLWYVLSKTLAEDAAWKFVKEKAFDMVTINPAMVIGGLLQPTLNTSAAAILQLLNGSETYPNSTFGWVNVKDVALAHILAFENPSANGRYLMVESVAHYSEIVKILRELYPTLKLPEKCADDKPFTPTYQVNVERAKKLGIEFIPLAESVKETAESLKEKKFY*
>Solyc04g082780.3.1
MALMGEKFRVCVTGAGGYVASSLVKLLLSKDYIVHGTVRDPSDDKYAHLNNLDKAADNLKLFKADLLDPNSLAGAIKGCDGVFHVASPVPSGSVPNPEVELVEPAVNGTLNVLKACYEENIKRVVFVSSVAASALDPNWPKGQVKDETCWSDGEFCKATDNWYCFSKTVAEKEAWSYAKQSGLDLVTVLPTLVIGPMLQKTKNSSSLVLIKLLKEGYEELENKKRFLVDVRDLADALLLVYERPEAEGRYLCMAHAVKSEDLVAMLKKQYPNYNYPKRFTDVTEDGGFSSEKLQKLGWQYRALEETLVDAVESYKQKGFLD*
>Solyc03g116910.3.1
MPSESGKVVCVTGAGGFIASWLVKLLLEKGYTVRGTVRNPDDSKNGHLKELEGAKERLILLRADLLDYQSLREAIYGCDGVFHTASPVTDDPEQMVEPAVIGTKNVITAAAETKVRRVVFTSSIGTVYMDPNRAPDKVVDETCWSDLDYCKNTKNWYCYGKTVAEKTARDEAREKGVDLVVINPVLVLGPLLQPTVNASVLHILKYLTGSAKTYANSIQAYVHVKDVALAHILLYEAPSASGRYICAERVLHRGDVVEILAKFFPEYPIPTKCSDETRPRAKPYIFTNQKLKDLGLEFTPVKQCLYETVKSLQEKGHLPVPTQNDEPIKIHS*
>Solyc06g068440.3.1
MPSVSGRVVCVTGAGGFIASWLVKLLLEKGYTVRGTVRNPDDPKNCHLRELEGAKERLTLCRGDLLDYQSLREAINGCDGVFHTASPVTDDPEQMVEPAVIGTKNVITAAAEANVRRVVFTSSIGAVYMDPSRDPEKVVDETCWSDPDFCKNTKNWYCYGKMVAEQAAWDEAREKGVDLVAINPVLVLGPLLQNTVNASVLHILKYLTGSAKTYANSVQAYVHVKDVALAHILLYETPSASGRYLCAESVLHRGDIVEILAKFFPEYPIPTKCSDVTKPRVKPYKFSNQKLKDLGMEFTPVKQCLYETVKSLQEKGHLPIPTQKDEIIRIQT*
>Solyc04g008780.3.1
MEIMEDKNVVEEENSNYKGKVCVTGASGFVASWLIKRLLLSGYNVIGTVRDPATSNGDLYLFHGIEVFMSKSGNQKKVGHLWKLQGAKERLRLVKANLTDEGSFDDAIMGCEGVFHTASPVLGKATFDVTVEILNPAVDGTLNVLRSCKKNPRLRRVVLTSSSSTVRVRDEIDPNIPLDESSWSSVEFCKKFKIWYVLSKTLAEKAAWEFCEQNNIDLVTLLPSFIIGPSLPPDLCSTADDVLGLLKGKTDKFDFHGRMGYVHIDDVALSHILVYEHPSAHGRYLCSSKVLDNNQLVSVLSERYPSLPIPKRFKELDRPSYDFNTLKLEGLGMKFKSIEEMFDDCVTFFNERGLISSI*
>Solyc01g008530.3.1
MSVTAKTVCVTGASGYIASWLVKFLLHSGYNVKASVRDPNDPKKTQHLLSLGGAKERLHLFKANLLEEGSFDAVVDGCEGVFHTASPFYYSVTDPQAELLDPAVKGTLNLLGSCAKAPSVKRVVLTSSIAAVAYSGQPRTPEVVVDESWWTSPDYCKEKQLWYVLSKTLAEDAAWKFVKEKGIDMVVVNPAMVIGPLLQPTLNTSSAAVLSLVNGAETYPNSSFGWVNVKDVANAHILAFENPSANGRYLMVERVAHYSDILKILRDLYPTMQLPEKCADDNPLMQNYQVSKEKAKSLGIEFTTLEESIKETVESLKEKKFFGGSSSM*
>Solyc12g005350.2.1
MEENKSYCVTGGTGFIGSWLIKSLLQMGYKVHAAVRHPEKSSHLLKLAEGSEMLRLFKADLREEGSFDEAMRGCIGLFHVAAPMEFCPPATENVERYVEENMIEPAIEGTLNVLKSCLKSNSVKKVVFTSSISTITARDNFGRWRPFVDESCKVPIQHVKHTKPTGWVYVLLKVLTEDAAFQFAKENGINLVSTITPTIAGPFLTPTVPSSIQVLLSPITDDPDMLAILTAVNTRMGSIALAHIEDICRAHIFLMENIKAQGRYICCAQSWALSEVIDHLKNEYPYLDAERRGGHDSVIPSEISSKKLRGLGFSFKYEINDIIRDTITSCIHHGFLASIQK*
>Solyc01g094070.3.1
MEIKEMGRVCVTGFVGSWLIMRLLQRGYSVNTTIRSHPDRNRDIKYLTKLEGASERLQIFNADMNKPQSFTAAIEGCVGVFHVAQPMDFEKEEVDEIKVKSVITATLGILQACVDSKTVKRVVYTSSVASVIFNDKGLDESSWSDVDFIKFAKPFLLCYSTCKTLTEKAAIEFAAKNRLHLVSVAASWIHGPFITPHCPFTVQIFLDIIFRNGEEGVLEQQKYIPFVHVDDVVNAHIFLFEHSNANGRYICSSGETTIFELSKFLSARYPQYEIPIIEGSMEGLKYPKLSVKKLLDTGFEFKYYGQLEEMYDGAIECCKTRGLL*
>Zm00001d044122_T001
MEGGAGASEKGKVLVTGASGFVGSWLVMKLLQAGYTVRATVRDPANVGKTKPLMDLPGATERLSIWKADLAEEGSFHDAIRGCTGVFHVATPMDFLSKDPENEVIKPTVEGMISIMRACKEAGTVRRIVFTSSAGTVNLEERQRPVYDEESWTDVDFCRRVKMTGWMYFVSKTLAEKAALAYAAEHGLDLVTIIPTLVVGPFISASMPPSLITALALITGNAPHYSILKQVQLIHLDDLCDAEIFLFENPAAAGRYVCSSHDVTIHGLAAMLRDRYPEYDVPQRFPGIQDDLQPVRFSSKKLQDLGFTFRYKTLEDMFDAAIRTCQEKGLIPLATAAGGDGFASVRAPGETEATIGA*
>Zm00001d011438_T001
MRDVVAKREAMKGGASSKGPVVVTGASGFVGSWLVMKLLQAGYTVRATVRDPENVGKTKPLLDLPGATERLSIWKADLADEDSFDEAIRGCTGVFHVATPTDFESKDPENEVIKPTVEGMIRILRACKEAGTVRRIVFTSSAGTVCVEERQRPVYDHDNWSDVDFCRRVKMTGWMYFVSKSLAEKAAVAYAAEHGLDLVSVIPTLVVGPFLSAAMPPSLVTALALVTGNEAHYSILKQVQFVHLDDLCDAEIFLFEHPAAAGRYVCSSHDATIHGLAAMLRDRYPEYDIPQKLRGIEDELQLVHFSSKKLLDHGFTFRYTVEDMFDAGIRTCREKGLIPLATAGGVGSASLRTPGETARRM*
>Zm00001d046700_T003
MEAVGKSVCVTGAGGFIASWLVKLLLCRGQYKVRGTVRDPGASKNAHLKVLEGAGERLQLVKADLLDYSSVASAIAGCEGVFHVASPVPSGRSSNPEVEVIGPAVTGTTNVLKACYEAKVGRVVVVSSCAAVYANPNYPKGKVFDEDCWSDEAYCRKNEDWYFVSKTLAEREAFAYAAKTGLDVVTICPSLVFGPLMQPTVNSSSKIILKYFTGDRETVENILRNMVDVRDVADALLLAYEKPEASGRYICSSHAIKVADMINILKTLYPSYPYPKNFVEDDDNSVYSSEKLQKLGWSFKPIEESLRDTVESYKAFGILN*
>Zm00001d046700_T002
MEAVGKSVCVTGAGGFIASWLVKLLLCRGQYKVRGTVRDPGASKNAHLKVLEGAGERLQLVKADLLDYSSVASAIAGCEGVFHVASPVPSGRSSNPEVEVIGPAVTGTTNVLKACYEAKVGRVVVVSSCAAVYANPNYPKGKVFDEDCWSDEAYCRKNEDWYFVSKTLAEREAFAYAAKTGLDVVTICPSLVFGPLMQPTVNSSSKIILKYFTGDRETVENILRNMVDVRDVADALLLAYEKPEASGRYICSSHAIKVADMINILKTLYPSYPYPKNFVEDDDNSVYSSEKLQKLGWSFKPIEESLRDTVESYKAFGILN*
>Zm00001d046700_T001
MEAVGKSVCVTGAGGFIASWLVKLLLCRGQYKVRGTVRDPGASKNAHLKVLEGAGERLQLVKADLLDYSSVASAIAGCEGVFHVASPVPSGRSSNPEVEVIGPAVTGTTNVLKACYEAKVGRVVVVSSCAAVYANPNYPKGKVFDEDCWSDEAYCRKNEDWYFVSKTLAEREAFAYAAKTGLDVVTICPSLVFGPLMQPTVNSSSKIILKYFTDRETVENILRNMVDVRDVADALLLAYEKPEASGRYICSSHAIKVADMINILKTLYPSYPYPKNFVEDDDNSVYSSEKLQKLGWSFKPIEESLRDTVESYKAFGILN*
>Zm00001d045101_T001
MTVGDDAAAPGRGQTVCVTGAGGYVGSWIVKLLLERGYAVRGTVRNPDDAKNAHLLALPGAAERLALCKADLLDYGALRAAVAGCHGVFHAASPVTDDPEEMVEPAVRGTRYVIDAAAESGTVRRVVLTSSIGAVAMDPRREPDAVVDESCWSDLDFCKKTKNWYCYGKAAAERAAWEAAAARGVDLVVVVPVLVQGPALQPSVNASLMHVLKYLNGSAKTYANAVQAYVHVRDAADAHVRVFEAPRAAGRYICADAVLHREDVVRTLRKSFPGYPVPERCSDEVNPRKQPYKISNQRLRELGLEFTPAAQALYDTVVCFQEKGILPLPVPAPTPASPDA*
>Zm00001d026369_T005
MSSSAGDKRKKTACVTGGNGYIGSALIKMLLEDGYAVKTTVRNPDDMDKNSHLKGLQQLGPLTVLRADMDEEGSFDDAVAGCDYAFLVAAPVNLSAQDPEKEQIEPSVRGTLNAMRSCAKAGTVRRVILTSSVAGVYIRPDLLQLRGDGHVLDEESWSDVEYLRANRPPTWGYCVSKVLLEKEACRFAGEHGISLVTVCPVITVGAAPAPKVRTSIIDSLSMLSGDERGLAVLKGIEKTSGAVQLVHVDDLCRAELFLAEAAAADGRYICCGLNTTVLELARFLAHKYPQYGVKTNLDGDEQQLLEKPRVRVSSEKLVREGFEYRHNTLDEIYDNVVEYGKSLGILPY*
>Zm00001d026369_T001
MSSSAGDKRKKTACVTGGNGYIGSALIKMLLEDGYAVKTTVRNPDDMDKNSHLKGLQQLGPLTVLRADMDEEGSFDDAVAGCDYAFLVAAPVNLSAQDPEKEQIEPSVRGTLNAMRSCAKAGTVRRVILTSSVAGVYIRPDLLQLRGDGHVLDEESWSDVEYLRANRPPTWGYCVSKVLLEKEACRFAGEHGISLVTVCPVITVGAAPAPKVRTSIIDSLSMLSGDERGLAVLKGIEKTSGAVQLVHVDDLCRAELFLAEAAAADGRYICCGLNTTVLELARFLAHKYPQYGVKTNLDGDEQQLLEKPRVRVSSEKLVREGFEYRHNTLDEIYDNVVEYGKSLGILPY*
>Zm00001d026369_T007
MSSSAGDKRKKTACVTGGNGYIGSALIKMLLEDGYAVKTTVRNPDDMDKNSHLKGLQQLGPLTVLRADMDEEGSFDDAVAGCDYAFLVAAPVNLSAQDPEKEQIEPSVRGTLNAMRSCAKAGTVRRVILTSSVAGVYIRPDLLQLRGDGHVLDEESWSDVEYLRANRPPTWGYCVSKVLLEKEACRFAGEHGISLVTVCPVITVGAAPAPKVRTSIIDSLSMLSGDERGLAVLKGIEKTSGAVQLVHVDDLCRAELFLAEAAAADGRYICCGLNTTVLELARFLAHKYPQYGVKTNLDGDEQQLLEKPRVRVSSEKLVREGFEYRHNTLDEIYDNVVEYGKSLGILPY*
>Zm00001d026369_T006
MSSSAGDKRKKTACVTGGNGYIGSALIKMLLEDGYAVKTTVRNPDDMDKNSHLKGLQQLGPLTVLRADMDEEGSFDDAVAGCDYAFLVAAPVNLSAQDPEKEQIEPSVRGTLNAMRSCAKAGTVRRVILTSSVAGVYIRPDLLQLRGDGHVLDEESWSDVEYLRANRPPTWGYCVSKVLLEKEACRFAGEHGISLVTVCPVITVGAAPAPKVRTSIIDSLSMLSGDERGLAVLKGIEKTSGAVQLVHVDDLCRAELFLAEAAAADGRYICCGLNTTVLELARFLAHKYPQYGVKTNL*
>Zm00001d031488_T001
MANTAKGKVCVTGASGFIASWLVKRLLESGYHVLGTVRDPGNGKKVGHLWGLEGAKERLQLVRADLLEEGSFDDAVMACEGVFHTASPVVTGSNSKEEMLDSAINGTMNVLRSCKKNPSLKRVVLTSSSSTVRIKDEADLPPNVLLDESSWSSIEFCESLQIWYAVAKILAEKAAWEFAGEHRIDLVTVLPTFVVGPTLSPELGPTASDVLGLFQGETGKFTTYGRMGYVHIDDVARCHMLAYEAAGARGRYICSAAVLDCGDLAALLARRFPAYPVPRSLPRAYGEQSYGFDTSKARALGLAEFKGVEEMFDDAVASFIGHGHLPAAEERRHA*
>Zm00001d019669_T001
MPTAEATTPVPPELSSGQGRTVCVTGAGGFIASWLVKRLLEKGYTVRGTVRNPVDPKNDHLRSLDGADDRLVLLRADLLDPESLAEAFSGCDGVFHAASPVTDDPEMMIEPAIRGTRYVMAAAADAGVKRVVFTSSIGTVYMNPYRDPSKPVDDTCWSDLEYCKNTQNWYCYAKTVAEQGAWEVARKRGLDLVVVNPVLVLGPLLQPTVNASTDHVMKYLTGSATTYVNAAQAYVHVRDVAEAHVRVYEAPHAHGRYICAESTLHRGDLCRVLAKLFPEYPVPTKCKDQVNPPVVGYKFTNQRLKDLGMDFVPVLQCLYETVTSLQEKGMLPVLPTKHDHA*
>Zm00001d026370_T002
MSTGGRKMRTACVTGGNGYIASALIKVLLEKGYAVKTTVRNPDDMEKNSHLKDLQALGSLEVFRADLDEDGSFDDAVAGCDYAFLVAAPVNLHTKNPEEEMIEPAVRGTLNVMGSCVKARTVRRVVLTSSAAAVTTRPQLQGDGHVLDEESWSDVEYLRAHKPAGPWGYPVSKVLLEKEASRFAEEHGIGLVTVCPGLTVGAAPAPTARTSVPNCLSLLSGDEAAFAVLDAIESATGCLPLVHVDDVCRAELFAAEEGAAAGRYVCCGLNTTVAELARFLADKYPQYGVKTNLLSGERLEKPRVCLSSAKLVKEGFEFRYRTLDDIYDDMVEYGKDLGILPDL*
>Zm00001d026370_T001
MSTGGRKMRTACVTGGNGYIASALIKVLLEKGYAVKTTVRNPDDMEKNSHLKDLQALGSLEVFRADLDEDGSFDDAVAGCDYAFLVAAPVNLHTKNPEEEMIEPAVRGTLNVMGSCVKARTVRRVVLTSSAAAVTTRPQLQGDGHVLDEESWSDVEYLRAHKPAGPWGYPVSKVLLEKEASRFAEEHGIGLVTVCPGLTVGAAPAPTARTSVPNCLSLLSGDEAAFAVLDAIESATGCLPLVHVDDVCRAELFAAEEGAAAGRYVCCGLNTTVAELARFLADKYPQYGVKTNLLSGERLEKPRVCLSSAKLVKEGFEFRYRTLDDIYDDMVEYGKDLGILPDL*
>Zm00001d026370_T003
MSTGGRKMRTACVTGGNGYIASALIKVLLEKGYAVKTTVRNPDDMEKNSHLKDLQALGSLEVFRADLDEDGSFDDAVAGCDYAFLVAAPVNLHTKNPEEEMIEPAVRGTLNVMGSCVKARTVRRVVLTSSAAAVTTRPQLQGDGHVLDEESWSDVEYLRAHKPAGPWGYPVSKVLLEKEASRFAEEHGIGLVTVCPGLTVGAAPAPTARTSVPNCLSLLSGDEAAFAVLDAIESATGCLPLVHVDDVCRAELFAAEEGAAAGRYVCCGLNTTVAELARFLADKYPQYGVKTNLL*
>Zm00001d020970_T001
MVTSSKGKVCVTGASGFVASWLIKRLLESGYHVVGTVRDPGNHQKTAHLWKLPGAKERLQIVRADLLEEGSFDSAVMACEGVFHTASPVLAKPDSTSKEETLVPAVNGTLNVLRSCKKNPFLKRVVLTSSSSAVRIRDDGQSSSNISLDETAWSSVPLCEKMHLWYALAKVFAEKAAWEFAKENGIDLVTVLPSFVIGPSLSHELCVTASDVLGLFQGDTARFSSYGRMGYVHIDDVASSHILVYEAPQAAGRYLCSSVVLDNDELVSSLAKRYPIFPIPRRLNSPYGKQSYQLNTSKLQGLGFKFRGVQEMFDDCVQSLKDQGHLLECPL*
>LP018147.1
MEGAGRTTTTACVTGAGGFVASWLVKLLLSRGGSYAVHGTVRDPGDAKNAHLPALDGAAERLRLFKADLLDYGSMAAAVAGCDVVFHVACPVLANSTPNPEADLIAPAVTGTINVLKACSEAKVKRVVVVSSVSAVMVNPSWPEGKAMDEDCWSDVEYCRTTENWYCLAKTLAELEAFEYAKKSGLDVVTVCPSLVIGPLLQPTVNTSSSVIVDFLTGDHEVKSKIRNFVDVRDLADALVLVYENPEVSGRYVCNSHATKVSHVIDLLKSMYPAYKFASKFVQVSDEPSFSSRKLEMLGWKVRPLEDTLRDGVESYRTTP*
>LP003172.1
MTSVTCDRPRRKSACVTGGDGYIASALVKMLLEKGYAVKTTVR*SD*LEKVPHLKDLQALGPLDVFRADLEDEGSFDDAVAGCDYAFLVAAPVNPNTENPEKDVIELAVNGTLNVMRSCVRAGTVKRVVLTSSAAAVSDRPLLEGDGHVLDEESWSDVDFLRENHTIGWAYAVS*VLVEKAACA***EKGIS*VTVCPVVVVGAAPATRVNTSVLDVLSLLSGDDER*RILELIQRASGSIAMVHVDDLCRAKIFVAEEEEAASGRYVCCSLNTTGVELARFLAAKYPQYNVKTDRFSGLPEKPRVRISSAKLVGEGFEFRYKTLDEIYDNVVDYGRALGILKY*
>LP023064.1
MTVVNTVTQQLPGHGQTVCVTGAAGYIASWLVKLLLERGYTVKGTVRNPDDPKNAHLKALDGAVERLILCKADLLDYDAICAAAEGCHGVFHTASPVTDDPEQMVEPAVRGTEYVINAAADAGTVRRVVFTSSIGAVTMDPNRGPDVVVDESCWSDLEFCKKTKNWYCYGKAVAEQAAWEAARKRGIDLVVVNPVLVVGPLLQPTVNASAAHILKYLDGSAKKYANAVQSYVDVRDVADAHIRVFEAPEASGRYLCAERVLHRGDVVQILGKLFPEYPVPTRCSDEVNPRKQPYKMSNQKLQDLGLQFTPVNDSLYETVKSLQEKGHLLVPSKNIPEGLNGVTA*
>LP034345.1
MAVGGENGGATTTGHGQTVCVTGAGGYIGSWIVKLLLEKGYAVRGTVRNPDDAKNAHLRGLAGAAERLTLCKADLLDGDALRDAIAGCHGVFHTASPVTDDPEEMVEPAVRGTRYVIEAAAQSGTVRRVVLTSSIGAVAMDPNRAPDAVVDESCWSDLEFCEKTKNWYCYGKTVAERAAWDTAAELGVDLVVVNPVLVQGPALQPAVNASLTHVLKYLNGATKTYANAVQAYVHVRDTAAAHIRVFEAPSAAGRYLCADGAVLHREDVVTILRKFFPQYPIPKRCSDEVNPRKQPYKISNQRLRDLGVEFTPAAECLYDTVVSFQDKGILPAAPAAPPTQAQL*
>LP011466.1
MPEYCVTGGTGFIASHLIRALLAAGHTVRATVRDPSDESKVGFLWDLEGADERLQLVRADLLVEGSFDAAVSGVDGVFHAASPVVVSYEDGKDAQEKLVDPIVKGAGNVLRSCARAAPPPRRVVFTSSCSCVRYRHHHGGAAAPALNESHWSDAEYCRTYGLWYAYAKTVAEKEAWRLAKEHALDLVVVNPSFVVGPVLGRAAPTSTALVVLALLRGDLAKYPNTTIGFVHVDDVVLAHVLAMEDGRASGRLICSGDVAHWSEVLGELRERYPQYPIPTECSGGKGDDRAHKMDTSKMEALGFPPFLSIQQMFDDCIKSFHDKGILA*
>LP021768.1
MGVDHVNKANCIASGRGRKVCVTGASGFIASWLVKLLLEKGYTIHATVRNPDDVAKNAHLRALEGAAERLTLFRVDLLDKESIAAAFRGCEGVFHTACPITDDPEQMIEPAVTGTRNVINAAADAGGIRRVVMTLSIGAVYMDPSRSLDEEADETCWSDLEFCKNTKNWYCYAKTVAEQAAWELAKQRNLDLVVVNPSLVLGPLLQASVNASTWHIVKYLDGSVQTYANAAQAYAHVRDVADAHARVYEAPAASGRYLCAGRTLHRAEVCRILAKFFPEYPVPTICKDETGEMKKGCRFSSRRIRELGVGFTTASQCLYETVTSLQDKGLLHRKPLFTLNGTYSSDVSNDVSHKVVHSPYHLLSPPASNGCRTSVTNIATTSMHHRSTTTCPFTS*
>LP006840.1
MTIAEVVAAGDTAAAVVQPAGNGQTVCVTGAAGYIASWLVKLLLEKGYTVKGTVRNPDDPKNAHLRALDGAADRLVLCKADLLDYDAIRRAIDGCHGVFHTASPVTDDPEQMVEPAVRGTQYVIDAAAEAGTVRRMVLTSSIGAVTMDPNRGPDVVVDESCWSDLDFCKKTRNWYCYGKAVAEQAASELARQRGVDLVVVNPVLVIGPLLQPTVNASIGHILKYLDGSASKFANAVQAYVDVRDVADAHLRVFECAAASGRHLCAERVLHREDVVRILAKLFPEYPVPTRCSDETNPRKQPYKMSNQKLQDLGLEFRPVSQSLYETVKSLQEKGHLPVLSEQAEADKETLAAELQAGVTIRA*
>LP019719.1
MTTAAGDGVSRKTACVTGGSGYIASALVKMLLEKGYAVKTTVRNPDDEVKNAHLKDLQALGPLEVYRADLEEEGSFDDAVAGCDYAFLVAAPVALMPENPEEEVIQPAIRGTLNVMRSCVKAGTVKRVILTSSTAAVSSRPLEGDGHVLDEDSWSDVEYLREKKIGTWAYPASKVLAEKAAVAFAEENGMSLVTLCPVVVVGGAPATKVKTSVPELLSLLSGDDDMVDKLELIEAASGSIPLVHIDDVCGAEIFVAEAEAPAGRYIVCTLNTTAIELARFLHAKYPQYELNIDHIGALPEKPRVSIWSDRLQKEGFQYKYNNLDQVYDDIVPYGKKLGILSK*
>LP019718.1
MAAAGDGSRRKTACVTGGNGYIASALVKMLLEKGYAVKTTVRNPDDMEKNSHLKDLQALGPLEVFRADLQEEGSFDDAVTGCDYVFLVAAPVNLKTENPEKDMVEPAVGGTLNVMRSCVRAGTVKRVVLTSSVASVSARPLEGDGHVLDEESWSDVEFLRAKATGHWGYPVSKVLLEKAACAFAQESGISLVTVCPVVVVGAAPAVKVQTSVPDVLSPLSGDEAKIRILQQIETVSGSISLVHVDDLCRAEVFLAEKEEAAAGRYICCSLSTTAGVLASFLSVKYPQYKVRTDRFSGSPEKPRVCMSSAKLVAEGFQYKHKTLDEICDDVVEYGRVLGILPY*
>LP008001.1
MQGSSVAPSELFSQDASSLLLQRQDTPAGAEASMETEAKKVVCVTGAGGFIASWIVKLLLQRGHTVRGTVRDPADPKKTEHLHALDGSAERLHLFKADLLEEGSFDDVVDGCECVFHTASPFYNNPKDPQVELIEPAVKGTLNVLASCKKASSVKRVVLTSSMAAVVFTENPLSPGVVVDEKWFSVPELCEKAKQWYVLSKTLAEQAAWKFSEDNGIDLVTINPAMVLGPLLQPTLNTSAEIIKYLISGSPVYLNISFGWVNVKDVALAHVLACEVPSASGRYCVVDRVIHFSEVVKIIREMYPSLPVPEKCADDQPLAPTYQVSKDKIKSLGIELTPFETTLGETIESLKEKGFVTF*
>LP019721.1
MMSLDGGRRKTACVTGGSGYIASVLIKTLLERGYAVKTTVRDPDDMEKNSHLKVLQAAGPLEIIRAELDEEGSFDDAVSGCDYAFLVAAPMNLRSSNPERDLIEAAVQGTLNVMRSCARSGTVKRVILTSSLAAVSRRPLEGGGHVLDESSWSDVDYLRANKPPTWAYAVSKVLLEKAACDFAEENGISLVTVLPVVTLGAAPLSKVGTSVAIALSLLSGDEAQLEILKGLQSFTGSLPISHVDDLCRAEVFLAENEASSGRYICCSHNTNLRQLSRLLAEKYPQYDVKPERFDDGSSETASVCQSSGKLVGEGFVFKHDDLGEILNDVVDGDVTSLSY*
>LP017469.1
MASQDGGWGDGGDSLFEGMVLFAPSLSADPAAAAEAPEPPKPPTPRPAAAAAADADTDTSAASQPLDEDLFSDLTLLAPQPPLDQAQQPQAQDQSHRPASPVSPAPAPAAALSRQPSSSALRKKKRAVRIGYGRSPQSAPALPPTVAPPTTTTTTTTTATTTAAAATAIPTASSSGSLPVPDASPHDAAPPIPSQHPDHHQADNGDEQLASVLDPKASSSDAKEEDVAGGAAVGIEERLALLRSRMSSKLDAIQQRAAAVAAKRRQLAGRQRKVAEDVASAAAKHKDLERELEEACEAEDFERAERISDSLAALETGKDRLLTALRDAELVYDSVDLELQDVLESRIAMEEEAAALLELFVKDATAHADSVSKQAEEMSSKEIEEWQTSMEILQIKKLEMEVETELVLSARSGLEGSVEHLIEDDKREKDMLSKKGDTLTVELAELLELVRLKEAEIAENNARIQEVQERISAVVSRFHGSQSDIDMKINSLQEAQNKIDQDTEALVLKKNEIDNFVSSTEQKDSDLREIINACSSEAKACQQSVEIRRKLASSILKSRQDRIGLLKREEEISQDIQMLRQQTTDARTSLQGISSRRAGIQQEIATFKQKLSFMDKRGPELEAEKKVAAAARNFKEAGRIAAEAKALYSEKEELHAKLEKAGTDLEIIEKDITATTDKIQECEGLIVLKEQESAMTSYRRLRLDSSAARAELTAATETDDNEEVEILRKEAEAAESKALELKTMYNLQPDGDEYTFQPVVPIAFITNSTWQQLAEMASSFGLSPEDCTTPKEHFEFERMASKGKVCVTGASGFVASWLVKRLLESGYNVLGTVRDPGNQKKVAHLWNLAGAKERLELVKADLLEEGSFDDAVMACEGVFHTASPIITKSDTKEEMLDSAINGTLNVLRSCKKNPFLKRVVLTSSSSTVRLRDEAEFPPNVLLDETSWSSVEFCESIQVWYGVAKILAEKSAWEFAKENNIDLVAVLPTFVVGPNISSELGPTVLDVLNVSEYHFAGETEKFTMFGRMGYVHIDDIASCHILVYETANAKGRYICNSAVLNSNDLVAFLAKRFPSFPIPKSLPNIYGEQTYGYNTSKIRKLGVEFKGVEEMFDDAVESLKGHGYLLESAE*
>LP019720.1
MSVARGRKTACVTGGSGYIASALVKMLLEKGYTVKTTVRDPDDMEKNSHLKDLQALGPLEIIRAELDIEGSFDEAVSGCDYAFLVAAPMNLGSSDPERDLIEAAVEGTLNVLRSCARAGTVKRVILTSSDAGVSRRPLPGGGHLLDESSWSDVEFLRANKPPTWGYAVSKVLLEKAAIKFAEENGISLVTVLPVFTLGAAPVAKARTSVPVTLSLLSGDQAQLEILIGLQSVTNSVSISHVDDLCRAEVFLAENDPSSGRYICCSHNTTVLQLARLLAEKYPQYNVKPERFIGLLEEPRVCLFSEKLVREGFVFKYHDLGEIFDAVVEYGRATGILPY*
>LP020585.1
MEAAARKSVCVTGAGGFVASCLVKLLLSKGHYAVRGTVRNPGDDKNAHLKALDGAGERLQLVRADLLDYDSVASAVAGCEGVFHVASPVPLGRSTNPEAEVIAPAVTGTLNVLKACYEAKVKRVVMVSSMSAVSNNPSWPKGKAFDEESWSDVDLCRKSEDWYYLSKTLAEREAFAYAAKTGLDIVTICPSLVIGPLMQSTVNASSKILLNYLKGEHETVENKIRNIVDVRDVADALLLMYENPEASGRYICSSSPIKVSDMINILKTIYPMYTYPKNFEEVEHNIIYSSEKLQKLGWTFRPVEKTLGDSVESYRASGILN*
>LP004846.1
MSSAAAVGAGKVVCVTGASGYIASWLVKLLLGRGYTVRATVRDTADPKKTLHLQSLDGAKDRLHLFKASLLEEGSFDSAIGGCECVFHTASPFYHNVKDPKAELLDPAVNGTLNVLRSCKKASIKRVIVTSSMAAVGYNGKPKTPDVVVDETWFSLAELCEKNQQWYVLSKTLAEEAAWKFSKDNGFEIVTINPAMVIGPLLQPTLNTSAEAILKLINGSSTTYPNFSFGWINVKDVALAHILAYEVPSANGRYCMVERVAHHSELVKLIQKMYPDIPVPNKCADDQPFVPIYQVSKDKVRSLGMELTPLDTSIKETIESLKEKGFFTFESSHL*
>LP003503.1
MAQPEHLALAGRTVAFTTPQTTDGGGGYGGRLGTLLRQRGAHPLPVPTIAIRAHEPDRLRPYFLPGALDPFAALAFTSRSGIAAFSRALPSPSSSAHRPLSDAASALPFTVAALGSDADLLDGAFLARLCRDAGRRVAVLVPDVPTPAGLVEALGRGSGRCMLCPVPDVDGLREPPVVPDFLAGLEAAGSAEVEGLLKGLDAAGWSWARLRARWPGMVVAAHGPVTADGVRRLGIEVDVVSSSFTQLEKMVSSTKGKVCVTGASGFVASWLIKKLLESGYHVIGTVRDPGNRRKVGHLWRLPGANERLQLVRADLLEEGSFDDAIRACEGVFHIASPVLGKSDSNCKEATLGPAINGTLNVLRSCKKSPFLKRVVLTSSSSAVRIRDETQQPELLWDETTWSSVPLCEKLQLWYALAKVFAEKAALDFAKENNIDLVTVLPSFVIGPSLSHELCTTASDILGLLQGDTDRFTLYGRMGYVHIDDVARSHILVYETPEATGRYLCSSVVLDNNELVGLLAKQFPVFPIPRRLKNPYGKQAYQLDTSKLQGLGLKFKGVQEMFNDCVESLKDQGHLLECPL*
>LP009116.1
MSAGGRKTACVTGGNGYIASALIKMLLQKGYSVKTTVRDPDDMEKNSHLIDLQSLGPLEIFRAELDIDGSFDEAVAGCDYAFLVAAPMNLNPENPEKDVVEPAVRGTLNVMKSCVRAGSVKRVIL*SSIAAVSSRPLQGDGHVLDEESWSDVEFLRAFVKSGAWAYPVSKVLLEKEACRFALENGISLVTLCPVVTVGAAPTPKVQTSIPIILSLLSGDE*MIETMKQIEMATGSIPMVHVDDLCRAEIFVAEEESARGRYICCSLNTTAKEIARFLAVTYPQYNVNIDRVADLGDRPRICVSSAKLIGEGFEYRYKTLEQIYDDVVDYAKATGILPA*
>LP032108.1
MVTTALELTVQGGGSSEVEGATSDPRLRYADDNDTPRVDGLAGRAGPYADGPDIWPSAYATAVGPKNQHLSTQPLVHAGNSGTKHARAQFKCRLLGAGEPQCLESTFQFLSRGSDLSSSVSSGQRSMASAAGGRRKTACVTGGSGYIASALIKTLLDHGYAVKTTVRNPDDLEKTSHLKDLQAFGPLEIFRGELDVEGSFDDSVSGCDYVFLVAAPMDMGSLDPERDLVQAGVQGTLNVMRSCVKAGTVKRVILTSSDSAVCQRPLEGDGHVLDEGSWSDVPYLRAEQPEAWGYAVSKVLMEEAAGKFADENSLSLVSVLPTFTLGAAPVSQARTSVPVVLSLLSGDEEQLNLLEAMHLITESVSINHIDDLCRAQVFLAENEASSGRYICSSHDTTVKQIARLLADKYPQYNVKSQRFDGSPEKPRVCLSSQKLIGEGFVYKYDDLGAILDDLVNYGRTTGILPY*
>Joasc.09G041800.1
MKEVDGSAKGPVVVTGAAGYVGTWLVMRLLQAGYTVRATVRDPSNVRKTKPLLDLPGSRERLSIWKADLSEEGSFNEVIKGCTGVFHVATPMDFESKDPENEVIKPTIEGMLRIMKSCKEAGTVKRIVFTSSAGTVNVEEHQKPLYNENDWSDIEFCRRVKMTGWMYFVSKSLAEKAAVEYAKENGLDLISIIPTLVVGPFLTTSMPPSMITALALITGNEAHYSILKQVQLVHLDDLCDAQIYLFEHPDASGRYICSSHDATIYDLAKMLKERFPQYKIAQKFKGIDDDVMRIHFSSKKLLHHGFAFKYTMEDMFDAAVKTCREKDLIPVATVEEAPLVDGSDGAKPALERKQVDGSVAAPAIGA*
>Joasc.07G115400.1
MEGVGQKKRVCVTGAGGFVASWLVKLLLSRGHFMIHGTVRDPSGAKSAHLKALEGATENLHLFKADLLDYTSMVSAVAGCEDVFHVASPVLANNIPNPEVELLAPAVTGTRNVLKACSEAKVKRVVLVSSVSAIMVNPKWPEGKVMDEDCWSDVEYCKNTENWYCLSKMLAEREAFDYAKETGLDIVTVCPSLVIGPLLQPTLNASSSVIVDYLKEDSETVKTKLRNFVDVRDVADALLLVYENPEASGRYICHSHSRKVSDIIDILKSLYPNYNYPKSFIEVNDEPLFSSKKLQMLGWKIRPLEETLRDSVDSYRAAGILN*
>Joasc.09G041800.4
MKLSSKTELSQKLLTSEFAANVRKTKPLLDLPGSRERLSIWKADLSEEGSFNEVIKGCTGVFHVATPMDFESKDPENEVIKPTIEGMLRIMKSCKEAGTVKRIVFTSSAGTVNVEEHQKPLYNENDWSDIEFCRRVKMTGWMYFVSKSLAEKAAVEYAKENGLDLISIIPTLVVGPFLTTSMPPSMITALALITGNEAHYSILKQVQLVHLDDLCDAQIYLFEHPDASGRYICSSHDATIYDLAKMLKERFPQYKIAQKFKGIDDDVMRIHFSSKKLLHHGFAFKYTMEDMFDAAVKTCREKDLIPVATVEEAPLVDGSDGAKPALERKQVDGSVAAPAIGA*
>Joasc.07G115200.1
MEEVRERVCVTGAGGFIASWLVKRLFSRGHYMVHGTVRDPSDTKNAHLKAMEGAAEKLRLFKADLLDYNGIVSAVAGCEAVFHVASPVPSTRSTNPEADVIAPAVTGTLNVLKACCEAKVSRVVLVSSIAAVFMNPNWPKGKVFDEDSWSDEEHCRKNEDWYYLSKTLAEREAFAYAVKAGLEIATICPSLVIGPLLQSTVNSSSSVLINFFKGDRETVENRLRSFVDVRDVADALLLAYENPEASGRYICSSPPIKVSDMTGILKSLYPTYNYPKNFVEVENTITFSSKKLQTLEWKSRPIEETLRDCVESYKAAGILN*
>Joasc.17G029900.1
MPIETIAPALPGHGRTVCVTGAGGFIASWLVKRLLERGYTVRGTVRNPDDPKNAHLRALDGAADRLILLRGDLLDPESLLEAFSGCEGVFHAASPVTDDPEQMIEPAVRGTRYVIGAAADIGVKRVVFTSSIGTVYMNPYRSADKPVDETCWSDLDYCKRTENWYCYAKTVAEQGAWEVARERGVDLVVVNPVLVLGPLLQPTVNASTAHIMKYLTGSAKTYVNAAQAYVHVKDVAEAHVKVYEAPEAHGRYICAESTLHRGELCRILAKFFPEYPITNKCKDELNPPTKGYKFTNQRLKDLGIEFVPVIQCLYETVKSLQEKGMLPVQPIDEE*
>Joasc.11G047400.1
MTINGNTEAPGHGQTVCVTGAGGYIASWLVKLLLERGYTVRGTVRNPDDPKNAHLRALAGAAERLVLCKADLLDYDALRAAIGGCHGVFHMASPVTDDPEQMVEPAVRGTKYVIDAAAEAGTVRRVVFTSSIGAVTMNPSRAPDVVVDESCWSDLEYCKKTKNWYCYGKAVAEQAACEAAAAQGVDLVVVNPVLVQGPPLQPTLNASLMHILKYLNGSAKTYANAVQAYVHVRDAADAHVRVYEAPASSGRYLCAEGVLHREDVVKILDKFFPEYPIPKRCSDEVNPRKQPYRISNQRLKDLGLEFTPAAQCLYETVRSLQEKGHLPVLSP*
>Joasc.14G076700.1
MTINGNTEAPGHGQTVCVTGAGGYIASWLVKLLLERGYTVRGTVRNPDDPKNAHLRALAGAAERLVLCKADLLDYDALRAAIGGCHGVFHMASPVTDDPEQMVEPAVRGTKYVIDAAAEAGTVRRVVFTSSIGAVTMNPSRAPDVVVDESCWSDLEYCKKTKNWYCYGKAVAEQAACEAAAAQGVDLVVVNPVLVQGPPLQPTLNASLMHILKYLNGSAKTYANAVQAYVHVRDAADAHVRVYEAPASSGRYLCAEGVLHREDVVKILDKFFPEYPIPKRCSDEVNPRKQPYRISNQRLKDLGLEFTPAAQCLYETVRSLQEKGHLPVLSP*
>Joasc.08G004100.1
MTVVDAAQSGHGQTVCVTGAAGYIASWLVKLLLAKGYTVKGTVRNPDDPKNAHLKALDGAAERLILCKADLLDYDAICCAVEGCHGVFHTASPVTDDPEQMVEPAVRGTEYVINAAADAGTVRRVVFTSSIGAVTMDPNRGPDVVVDESCWSDLDFCKKTRNWYCYGKAVAEQAARDMAKRRGIDLVVVNPVLVIGPLLQPTVNASIAHILKYLDGSAKKYTNAVQAYVDVRDVADAHVRVFEAPDASGGRYLCAERVLHREDVVRILGKLFPEYPVPTRCSDEVNPRKQPYKISNQKLQDLGVEFTPVNQSLYETVKSLQEKGHLQVFSPETPVQL*
>Joasc.14G011600.1
MSTASKMVCVTGGNGYVASALIKRLLEKGYAVNTTVREPDDMVKNSHLEEMQALGPIRILRADLNEEGSFDEAVTGCEYVFLVAAPVNLMSDNPEKELIEPAIQGTLNVMRSCVKAGSVKRVILTSSAAAVSCRQVEGSGHVLDEESWSDTEYLTTEKPPTWGYAVSKVLAEKEACKFAQEHNISLVTVIPALTVGAAPVPKAQTSILLSLALLSGNEGMIDGLKGMQMISGSVSLVHVDDICSAQIFVAETVSASGRYICCAVNTSVIELARFVANRYPQYNVNTDFGDFPEKARLSLSSEKLVREGFEFEYKNMEEIYDDVVEYGKVKGLLLQ*
>Joasc.06G082000.1
MLQYCVTGGTGFIAAHLIRVLLAKGHKVRATVRDPEDEAKVGFLWSLDGAKERLELVKADLMIEGSFDEAVQGVDGVFHTASPVVVNYQHNIQENLIDPIIRGAINVLKSCAKASSVRRVVFTSSCSSIRYRDDVTQISPLNESHWSDTEYCKTYALWYAYAKTLAEKEAWQLAKEHGIDLVVVNPSFVVGPMLAPEPTSTILIVLAILKGDLSAYPNTTVGFVHIDDVVRCHVLAMEDARASGRLICSCQVAHWSEILELLRARYPQYPIPTECSSQKGDDKPHEMDTTKITRLGFPPFLSVQQMFDDCIKSFQEKGFL*
>Joasc.12G027700.1
MSSAVGTGKVVCVTGASGFIASWIVKLLLSRGYTVRATVRDTADPKKTEHLRALDGANERLQLFKATLLEEGSFDAVVEGCECVFHTASPFYNNVTDPQAELIDPARRGTLNVLASCKKASSVKRVVLTSSMAAVVFTEQPKTPDVVVDETLFSIPEICEQAKEWYVLSKTLAEEAAWKFAKDNGIDLITINPAMVIGPLLQPTLNTSAGAVLYLINGSPVYPNYSFGWVNVKDVALAHILAYEVPSASGRYCMAERISHFSEVIKVIHELYPSLPVPEKCADDQPFAPTYQVSKDKIKSLGIELIPLETSLKETIESLKEKGFC*
>Joasc.12G035800.1
MRSGTGAATEKQQCEQIYIHPTPSPFLHTLPTPLIDAESEREMSSPAGMGKVVCVTGASGYIASWLVKLLLGRGYAVRATVRDTADPKKTVHLRALDGANERLHLFKANLLEPGSFDAVVDGCECVFHTASPFYHNVTDPQAELIDPAVKGTLNVLGSCKKASIKRVVITSSMAAVAYNGRLRTPDVVVDETWFSSPEVCEKAQQWYILSKTLAEEAAWKFSKGNGINIVTINPAMVIGPLLQPTLNTSAEAILRLISGSSTYPNVSFGWVNVKDVALAHILAYEVPSASGRYCMVERVAHYSEVVKIIHEMYPTLQLPEKCSDDKPFVPTYQVSKDKIRSLGIELIPLETSIKETIESLKEKRFVSF*
>Joasc.08G144900.1
MEKCAKGKVCVTGASGFVASWLIKLLLESGYHVLGTVRDPGDHKKVAHLWKLAGARERLQLVRADLMEEGSFDDAVMACEGVFHTASPVLNKSDSKTEILDPAIKGTLNVLRSCKKNPLIKRVVLTSSSSTVRIRDDIDPNTSLDETSWSSMVLCERLQLWYALAKMSAEKAAWEFAQDNNIDLVTVLPAFVIGPSLSPELCVTASDVLGLFRGETERFSLYGRMGYVHIDDVARCHLLVYENAKAKGRYICSSLVLDNHELANLLAKRYPSFPIPKRLESLYSKQSYELNTSKLQELGFKFRGIEEMFDDCVETLKDQGYLLEGAL*
>Joasc.04G051500.1
MASAASPEQTTVCVTGSTGYVGSWLVRSLLHRGYHVHATARDTGKALRLFSSLDGNDRLRIFRAELGEEGSFDEAIRGCLVLFHVAASMELDESSKDNIEEHVRSNVLEPAVRGTINVLQACVRAGTIKRVIFTSSISTMTARDEKGGRKRLIDESCVRPIDQVWNMKPIGWIYVLSKLLTEEAAFKFAKEKGMHFLSIILPTVAGPFLTPSVPTSIRVLLSPITGDPKLYSLLVSVHSRFGSIPLAHIQDICDAHMFLMETTVAKGRYLCSGGSYPMSQLAELLSSEYHSFSAERLSKEFHASNPSVVSSKRLTDLGFKFKYDVRDIIKESIAYCINHRFLEHPVNCNR*
>Joasc.09G041800.6
MQYMPVSMQNEVIKPTIEGMLRIMKSCKEAGTVKRIVFTSSAGTVNVEEHQKPLYNENDWSDIEFCRRVKMTGWMYFVSKSLAEKAAVEYAKENGLDLISIIPTLVVGPFLTTSMPPSMITALALITGNEAHYSILKQVQLVHLDDLCDAQIYLFEHPDASGRYICSSHDATIYDLAKMLKERFPQYKIAQKFKGIDDDVMRIHFSSKKLLHHGFAFKYTMEDMFDAAVKTCREKDLIPVATVEEAPLVDGSDGAKPALERKQVDGSVAAPAIGA*
>Joasc.09G041800.3
MDFESKDPENEVIKPTIEGMLRIMKSCKEAGTVKRIVFTSSAGTVNVEEHQKPLYNENDWSDIEFCRRVKMTGWMYFVSKSLAEKAAVEYAKENGLDLISIIPTLVVGPFLTTSMPPSMITALALITGNEAHYSILKQVQLVHLDDLCDAQIYLFEHPDASGRYICSSHDATIYDLAKMLKERFPQYKIAQKFKGIDDDVMRIHFSSKKLLHHGFAFKYTMEDMFDAAVKTCREKDLIPVATVEEAPLVDGSDGAKPALERKQVDGSVAAPAIGA*
>Joasc.09G041800.5
MDFESKDPENEVIKPTIEGMLRIMKSCKEAGTVKRIVFTSSAGTVNVEEHQKPLYNENDWSDIEFCRRVKMTGWMYFVSKSLAEKAAVEYAKENGLDLISIIPTLVVGPFLTTSMPPSMITALALITGNEAHYSILKQVQLVHLDDLCDAQIYLFEHPDASGRYICSSHDATIYDLAKMLKERFPQYKIAQKFKGIDDDVMRIHFSSKKLLHHGFAFKYTMEDMFDAAVKTCREKDLIPVATVEEAPLVDGSDGAKPALERKQVDGSVAAPAIGA*
>Joasc.09G041800.2
MDFESKDPENEVIKPTIEGMLRIMKSCKEAGTVKRIVFTSSAGTVNVEEHQKPLYNENDWSDIEFCRRVKMTGWMYFVSKSLAEKAAVEYAKENGLDLISIIPTLVVGPFLTTSMPPSMITALALITGNEAHYSILKQVQLVHLDDLCDAQIYLFEHPDASGRYICSSHDATIYDLAKMLKERFPQYKIAQKFKGIDDDVMRIHFSSKKLLHHGFAFKYTMEDMFDAAVKTCREKDLIPVATVEEAPLVDGSDGAKPALERKQVDGSVAAPAIGA*
>Cucsa.362770.1|PACid:16980977
MESVAKGKVCVTGGTGFVASWLIKRLLENGYSVTTTVRADPEKRKDYSFLTNLPGASEKLQIYQADLHDPNSFAPAIAGCIGVFHLATPIDVDDKEPLESVTRRTIEGTLGILKLSVDSKTVRRVVYTSSAATMQFNHHKVDFLDESCWSDIDYINSIAPLGRSYPISKTLTEKAVLEFSQQYGLEVVTVLPTYVVGPFICPKIPGSVHVILSLILGNETEYGLILKSNMVHVDDVARAHIYLFENPNASGRYVCSSHIITLEELANFFSAKYPEFQIPSPESLKDVKGYIFTDVSSKKLLDAGFQYKYGVEEMLDGAIQSCKEKGYL*
>Cucsa.177190.1|PACid:16966986
MPLAAPVASGQTVCVTGAGGFIASWLVELLLQKGYIVRGTVRNPDDRKNDHLKELDGAEQRLTLYGADLLDFESLKAAVNGCDGVFHTASPVTDDPEKVEQAIFGTKNVIMAAAEAKVRRVVFTSSIGTIYMNPNRSPDTVVDESCWSDLEYCKNTKNWYCYAKTVAEQTAWAMAKEKGVDLVVVNPMLVLGPLLQQSINASVAHIMKYLTGSVKTYVNAVQGYVHVKDVAKAHLLVYETPSAFGRYICAETMLHRGELVDILAKFFPEYPIPTKCSDQVNPKKKPYKYSVKKLKDLGMEFIPVKQCIYETVKSLQEKGHLPLPA*
>Cucsa.105890.1|PACid:16959388
MPVDTPSSHSSTVCVTGAGGFIASWIVKLLLHKGYFVRGTLRNPEDPKNGHLRELEGAEERLSLYKADLLDLESLKAAIDGCDGVFHTASPVTDDPEQMVEPAVNGTKNVIIAAAEANVRRVVFTSSIGAVYMDPNRGPDDIVDESCWSDLEFCKNTKNWYCYGKAVAEQAAWEVAKEKGVDLVVVNPVLVLGPLLQSTINASIIHILKYLTGSAKTYANSVQAYVHVKDVALAHILVYETPSAAGRYLCAESVLHRGEVVEILAKLFPEYPVPTKCSDEVNPRKKAYKFSNKKLKELGLEFTPAKQCLYDTVKSLQEKGHLPIPTSTQPPDSIQIQS*
>Cucsa.272440.1|PACid:16973717
MAMKGKVCVTGAGGFIASWVVKLLLSRDYIVHGTVREPSDAKYAHLTKFDKANENLQLFKADLLDYQSLRTAIAGCDGVFHVACPVPSTTSSNPETEVIGPAVKGTHNVLEACVEAKIKRVVVVSSVAAVFSNPSWPRSRVMDESCWSDTEHCRASKDWYFLAKTKAESEALEFGRRCGLDVVTICPTLVIGPVLQPTVNASTLVLLRILKEGSESMENRQRMLVDVRDVAEALILLYEKREAEGRYICTAHSIETRELVDALKSKYPDYSYPKKLSEWKAEPISLSSEKLQRLGWKYRPLEETLADAVQSFKDAGMLE*
>Cucsa.272440.2|PACid:16973718
MAMKGKVCVTGAGGFIASWVVKLLLSRDYIVHGTVREPSDAKYAHLTKFDKANENLQLFKADLLDYQSLRTAIAGCDGVFHVACPVPSTTSSNPETEVIGPAVKGTHNVLEACVEAKIKRVVVVSSVAAVFSNPSWPRSRVMDESCWSDTEHCRASKDWYFLAKTKAESEALEFGRRCGLDVVTICPTLVIGPVLQPTVNASTLVLLRILKGSESMENRQRMLVDVRDVAEALILLYEKREAEGRYICTAHSIETRELVDALKSKYPDYSYPKKLSEWKAEPISLSSEKLQRLGWKYRPLEETLADAVQSFKDAGMLE*
>Cucsa.124130.1|PACid:16961662
MSEVAAKTVCVTGGSGYIASWIVKFLLQRGYTVRASVRDPDDSIKTAHLVALDGADERLHLFKANLLEEGSFDSAIEGCQGVFHTASPFFHSVSDPQAELIEPALKGTLNVLNSVAKASSVKRVVLTSSMAAVSYNTKPQTPQTIVDESWFSDPDMCRDQEIWYCLSKTLAEEAAWNFVKEKGIDLVTINPAMVIGPLLQPTLNTSAQAILNLISGGETFPNSAFGWVNVKDVAKAHIEAYEIPTANGRYCLVERALHYSEIVKILHQLYPSIQLPQKAADEKLFVLAHQVSTEKAKSLGIDFIPLEDSLKETVESLKEKNFTNF*
>Cucsa.074340.1|PACid:16955630
MEAEEEDEENFGSKELGPKTYCVTGATGFIGSWLVNLLLLNGYKVHATARDPAKSLKLLSSWTVTDRLRLFKADLQEEGSFDEAVKGCDGVFHVAASMTFNVDQQDNIEEYVQKNVIDPEIKGTINLLKSCLKSKSVKRVVLTSTISTLTGKDADGERRRLVDESCRTLVDQVWKNKPSGWVYSLLKRLSEDAAFKFASENSIDIVSIITSTVSGPFLTSYIPSSIRVFTAPITGDSDFLRILSNVNERMGSVAVVHTNDICRAHIFLMEHENAKGRYLCCVESCGLSELVERLSRHCGANFQRCVDEKKNWMPSEVSNKKLKDLGFRFEHGIDDIINETIDACVECGFISLT*
>Cucsa.283610.1|PACid:16974571
MPEYCVTGGTGFIASYLVKTLLENGHHVRTTVRNPGDYGRVGFLWEFNGAKERLKIVKADLLEEGSFDEAIEGVDGVFHTASPVLVPYDNNIKTTLIDPSINGTVNVLNSCLKANSVKRVVLTSSCSAIRYRYDVQQLCLLNESHWTDPDYCKRYNLWYAFAKTLAEKEAWRMAGEHGIDLVVVNPSFVVGPLLTPKPTSTQHLVLTIMKGERGEYPNCTLGFVHVDDVVAAHILAMENPKASGRIICSSTVAHWSQIIDTLRSKYPSYPFESKCSFQQGECNPHNMDTSKISELGFPGFKTMEQMFDDSIKSFQDKGFL*
>Cucsa.120060.1|PACid:16961072
MEQNLETNGKGKVCVTGASGFFASWLVKRLLMSGYHVVGTVRDPGNVKKVEHLWRLEGAKERLRLVKADLMEPGSFDDAVMGCHGVFHTASPVLDATHSKAEMLEPAIEGTLNVLHSCKKNLSLRRVVLTSSSSTVRVREDFDPKIPLDESSWTSVQLCERLKLWYALAKTLAEKAAWEFCNENGMDLVTVLPSMIIGPSLSRDLCYTASSVLGLLRGETEPFQSLGRVGYIHIDDVALSHILAFENKDAQGRYICSSIVLEIDDLASRLSSRYPLFPISKRFEASNRPYYDYNMSKIEKLGMKLKCVEEMFDDCIASLLEQGHLSSP*
>Cucsa.124120.2|PACid:16961661
MSGGAAKTVCVTGGSGYIASWIVKFLLQRGYTVKASVRNPADPIKTAHLLSLDGAAERLHLFKANLLEEGSFDSAIEGCQGVFHTASPFFHNVTDPQAELIDPALKGTLNVLKSVAKSSSVKRVVLTSSMAAVAYSGQPRNPDTVIDETWFSNPEICKEMKLWYVLSKTLAEEAAWNFVKEKGIDMVTINPAMVIGPLLQPTLNTSAEAILNLISGAQTFPNSTFGWVNVKDVANAHILAYEVPSANGRYCLVESVIHYSGIVKLLHDLYPSLQLPDKCADDKPFTPVYQVSVEKAKNLGIQFIPLAESLKETVESLKEKNFINF*
>Cucsa.124120.1|PACid:16961660
MSGGAAKTVCVTGGSGYIASWIVKFLLQRGYTVKASVRNPADPIKTAHLLSLDGAAERLHLFKANLLEEGSFDSAIEGCQGVFHTASPFFHNVTDPQAELIDPALKGTLNVLKSVAKSSSVKRVVLTSSMAAVAYSGQPRNPDTVIDETWFSNPEICKEMKLWYVLSKTLAEEAAWNFVKEKGIDMVTINPAMVIGPLLQPTLNTSAEAILNLISGAQTFPNSTFGWVNVKDVANAHILAYEVPSANGRYCLVESVIHYSGIVKLLHDLYPSLQLPDKCADDKPFTPVYQVSVEKAKNLGIQFIPLAESLKETVESLKEKNFINF*
>Zosma01g31820.1
MVDLTANGSVVVTGASGYIGSWLVKRLLQAGYSVRATVRDPNDQSKAKPLLSLPENEDGRLSLWKADMCLEGSFDDAVAGSIAVFHTATIMEFNSQDPENDVIMPTVNGILNVMKSCKKSNTVKRVIFTSSAGALNVQEHPLDVYDENCWSDLDFIYSAQMTLWKYFASKILAEKAAFEFAKENDMDLISIIPPLVVGPFLINTMPPSMHTALSLITGETCHYSILKQIQLVHLDDLCKAHIFLMEHPEANGRYICSSHELTIYDLAEFLRARFPDYEIPTKFEGIDENIEKIRFSSEKLMSLGFNFEYSIEDMYYGAIGSCQEKNLIPSNKPIDV*
>Zosma01g31750.1
MGEVSEKGCVVVTGASGFIGSWLVKRLLGAGYSVRATVRDPTNEKKAEPLLSLPENKDGRLTLWKADLSDEGSFDDAVNGSVAVFHTAAVMDFDSLDPENEVIKPTVNGVLNVLKSCKKYSNTVKRVVFTSSAAALVVSPQPAPVVDENNWSDLDFINHVKMNGWMYFKSKVLAEKAVFEYAKENNIHVVSIVPPLVIGPFCTNSLPPSMLIAFAPITGHVWHYNILKQTQLVHLDDLCNANIFLMEHPEAEGRYICSSHDVTIYQLADALRNHFPEYSAKIPTKFEGIDENIERVCFSSEKLKSLGFKYEHSIEDMYDGAISSCKEKNVMPI*
>Zosma03g12930.1
MPPFYSSHPVENMANKVCVTGAGGFIASWLVKLLLEKGYTVHGTARNPDDPKNCHLRELEGAKERLLLFKANLLDYDAIFAAVDGCIGVFHTASPVTDDPEQMVEPALKGTKNVITAAAEAGNVRRVVFTSSIGAVTMDPNRDPETVVDESCWSDLEFCKSTKNWYCYGKAVAEKASTDLAAQLGVDLVVINPVLVLGPLLQPTINASSIHVLKYMTGSAKTYVNSVQSYIHVQDVAAAHLLVFESPEANGRYLCAESVLHRSDVVDVLGSFFPDYPIPTRCSDEVKPRVKPYKFSNKKLRDLGLKFTPVNQALYDTVKSLQDKGHLGPAPAYKNGEHKTAI*
>Zosma01g36970.1
MGSNGKVVCVTGASGFIASWLVKLLLQRGYTVRATVRNPDDPHKTSHLLALDGADTGLGLVKANLLEEGSFDAAIDGCDCVFHTASPVLFSVEEPQSELMDPAVKGTLNVLGSCVKASSVKRVVLTSSMAAVLHTERVKSPEVIVDETWHSSEEICKNNKPWYVLSKLLAEDAAWKFAKENNVDLVAINPAVVIGPLLQPTLNTSSAIILRLINGSDTYANFSFGWVNVKDVALAHILAFENPSASGRYCLVDSVEHFSKVIKRIHEMFPAIKLPEKCADDQPFATEYKVSKEKAESLGINFISMDVSLKETIESLVEKKLHKFGTFLI*
>Zosma01g36950.1
MDSNGKVVCVTGASGFIASWLVKLLLQRGYTVRATVRNPDDPHKTSHLLALDGADTRLRLVKANLLEEGSFDAAIDGCDCVFHTASPVLFSVEEPQSELMDPAVKGTLNVLGSCVKASSVKRVVLTSSMAAVLHTERVKSPEVIVDETWHSSEEICKNNKPWYVLSKLLAEDAAWKFAKENNVDLVAINPAVVIGPLLQPTLNTSSAIILRLINGSDTYANFSFGWVNVKDVALAHILAFENPSASGRYCLVDSVEHFSKVIKRIHEMFPAIKLPEKCADDQPFATEYKVSKEKAESLGVNFTSMDVSLKETIESLVEKKFAKI*
>Zosma03g13200.1
MEGVKGTVCVVGAGGYIASWTVKLLLSGGYKVHGTVRDPTDEKKNSHLIKMDKAGENLQLFKADVLDYDSLLQAIKGCDGVIHAASPVIPPMFIKDPVKQVIEPTVVGTENVLKAALEAKVKRVVMVSSTATVIQNPNWKKDVIMNEEYWSDKEYCRQIEDWYCLAKTTAEEEAWKFSKETGLDIVTVLPTMTVGPLLQPTVNGSSLWLVHMIKGTMGQEEDAVRGLVDVRDVATALLLTYEKPEAKGRYLCTAVSLRIPDMVNKMKAKYPEYKYPQR*
>Thhalv10003228m
MVSHKETVCVTGASGFIGSWLVMRLLERGYFVRGTVRDPGNLKKVQHLLDLPNAKTQLTLWKADLSDEGSYDEAINGCDGIFHVATPMDFESTDPENEVIKPTVNGVLGIMKACVKAKTVRRIVFTSSAGTVNVEEHMKDVYDESDWSDLNFIMSKKMTGWMYFLSKMLAEKAAWDYAKENGIDFISIIPTLVIGPFITTSMPPSLITALSPITRNEAHYSIIRQGQYVHLDDLCNAHIFLFEEAVAKGRYICSSHDATILSISGFLRKKYPEYNVPATFEGVDENLKSIMFSSKKLIDMGFSFKYSLEEMLVESIETCREKGFLPVSFPKPSKSEEKVPTSDDKSEHKIGAGLTDGMMPCTEPVVSREKTDACMQAQQMCA*
>Thhalv10003227m
MVSHKETVCVTGASGFIGSWLVMRLLERGYFVRGTVRDPGNLKKVQHLLDLPNAKTQLTLWKADLSDEGSYDEAINGCDGIFHVATPMDFESTDPEQNEVIKPTVNGVLGIMKACVKAKTVRRIVFTSSAGTVNVEEHMKDVYDESDWSDLNFIMSKKMTGWMYFLSKMLAEKAAWDYAKENGIDFISIIPTLVIGPFITTSMPPSLITALSPITRNEAHYSIIRQGQYVHLDDLCNAHIFLFEEAVAKGRYICSSHDATILSISGFLRKKYPEYNVPATFEGVDENLKSIMFSSKKLIDMGFSFKYSLEEMLVESIETCREKGFLPVSFPKPSKSEEKVPTSDDKSEHKIGAGLTDGMMPCTEPVVSREKTDACMQAQQMCA*
>Thhalv10023567m
MTIMDQTIVTTGSKKACVIGGTGNLASILIKHLLQSGYKVNTTVRDPENEKKMSHLRLLQELGDLKIFKADLTDEESFNSPISGCEYVFHVATPINFTSEDPEKDMIKPAIQGVINVLKSCLKSKSIKRVIYTSSAAAVSINNLSGPGLVMNEENWTDIDFLTKEKPFNWGYPISKMLAEKAACKFAEENMINLVTVVPALIAGNSLLSDSPPSSLSLSMSLITGKEMHLIGLKEMQKLSGSISFVHVDDLARAHLFLAEKETASGRYICCAYNTSVPEIADFLTQRYPKYNVLSEFEECLSSAKLTLSSEKLINEGFRFEYGINEMYDQMIEYFESKGLIKAKEI*
>Thhalv10019826m
MNGGGKVVCVTGASGYIASWIVKLLLLRGYTVRATVRDPKDQKKTDHLLALDSAKERLKLFKANLLEEGSFDHAIDGCDIVVHTASPVTLTVADPQADMIDPAVKGTLNVLKTCIKVSSVKRVIVTSSMAAVLARGSRFGPNDLVDETTFSDPSFCEKQKKWYALSKTLAEDAAWKFAKANGLDLIVMNPGLVVGPILQPSLNFSVEVVVDLIKGKDPFNSKHYRFVDVRDVALAHVKALETPSANGRYIIDGPLVTLSDIEKVLREFYPDLSIADDKNNEDIGIDLVTYKVCVEKVKSLGIEFTPTETSLRDTVLCLKEKCLV*
>Thhalv10008111m
MPVDESLPTGKTVCVTGAGGYIASWIVKSLLERGYTVKGTVRNPDDPKNTHLRELEGARERLILCKADLQDYEALKAAIDGCDGVFHTASPVTDDPEQMVEPAVNGAKFVINAAAEAKVKRVVITSSIGAVYMNPNRDPDAVVDETCWSDLDFCKNTKNWYCYGKMVAEQAAWETAKEKGVDLVVLNPVLVLGPPLQPTINASLFHVLKYLTGSAKTYANLTQAYVDVRDVALAHVLVYEAPSASGRYLLAESALHRGEVVEILAKLFPEYPLPTKCKDEKNPRAKPYKFTNQKIKDLGLEFISTKQSLYDTVKSLQEKGHLPPPPPSTSQLSSENGIKIES*
>Thhalv10018849m
MPVDGKLVCVTGAGGYIASWIVKLLLERGYTVRGTVRNPADPKNNHLRELQGAKERLTLHSADLLDYEALCATIDGCDGVFHTASPMTDDPETMLEPAVNGARFVIDAAAKAKVKRVVFTSSIGAVYMNPNRDPQTIVDENCWSDLDFCKNTKNWYCYGKMVAEQSAWETAKAKGVDLVVLNPVLVLGPPLQSAVNASLVHILKYLTGSAKTYANLTQVYVDVRDVALGHVMVYESPSASGRYILAETALHRGEVVEILAKFFPEYPLPTKCSDEKNPRAKPYKFTTQKIKDLGLEFKPIKQSLYESVKSLQEKGHLPLPQDSNHNTTS*
>Thhalv10008138m
MNKLSLHSKTKKREMNGQGKVVCVTGASGYIASWIVKLLLLRGYTVKGTVRDPTDPKQTEHLLALDGAKESLKLFQADLLEECSFDQAIEGCDAVFHTASPVKFTVTDPQTELIDPALKGTINVLNACKNADSVKRVIVTSSTAAVLVREPPLGPNDVVDETFFSDPTTCMETKFWYPLSKTLAENAAWKFAKGNGIDMVAVNPGFTIGPLLQPILNFSVEIIVDILNGKNPFNSRYYRFVDVRDVALAHIKALETPSANGRYIIDGPSMTIDDIKEILRELFPDLCLADMNGDSEMNEMNYKVCVEKVKNLGVEFTPLKSSLRDTVISLQEKCLI*
>Thhalv10025576m
MELNGEGMKTTTYCVTGASGYIGSWLVKCLLERGYTVHATLRDLEKSQYFQSKWRGNERLRLFRADLQDDSSFDDAVKGCDGVFHVAASMEFDISPNHVNLESYVQSQVIDPAIKGVRNVLASCLKSKSVKRVVFTSSISTLTAKDENERWRSVVDETCKTPIDHVLQTKASGWIYVLSKLVSEEEAFRYARERGMDLVSVITTTVSGPFLTPSLPSSLQVLLSPITGDSKLFAILSAVNKRMGSIGLVHIDDICSAHLFLMEQPKAEGQFICCVDNINTHELMAHFFKEYLCKVQKVNDDEEGRQCLMKPMISSNKLRELGFQYKYGIDEIIHQTIDASINFRFPTLNHKLKQ*
>Thhalv10014099m
MANSGEGKVVCVTGASGYIASWLVKLLLSRGYTVKASVRDPSDPKKTQHLVSLEGAKERLQLFKADLLEEGSFDSAIDGCEGVFHTASPFYHDVKDPQAELIDPAVKGTLNVLNSCTKASSVKRVVVTSSMAAVGYNGKPRTPEVTVDETWFSDPELCKASKMWYVLSKTLAEDAAWKFAKEKGLAIVTINPAMVIGPLLQPTLNTSAAAILNFINGAKTFANASFGWVNVKDVANAHIQAFEVSSANGRYCLVERVAHHSEVVNILRELYPNLQLPERCVDENPYVPTYEVSKEKTRSLGIDYIPLKVSIKETVESLKEKGFIHF*
>Thhalv10008208m
MSGQGKVVCVTGASGYIASWIVKLLLLRGYTVKATVRDPKDQKKTDHLLALEGAKERLQLLKANLLEEGSFEHAIDGCEAVFHTASPVTLTVEDPQAELIDPAVKGTINVLKTCTKVSSVKRVIVTSSMATVMFPKSPLGPNDLVDETTFSDPSVCEEEKQWYVLSKILAEDAAWQFAKANNIDLIVMNPGLVIGPVLQPTLNFSVQVVADFINGNNFFNRRYHRLVDVRDVALAHVKGLETPSANGRYIIDAPIVTTNDIEKVLREFVPDLCIAEKSEGIDTNSMTYKVSVEKVKSLGIEFTPTETSLRDTVLSLKEKCLI*
>Thhalv10011653m
MSSEEEKTVCVTGASGYIASWIVKLLLLRGYTVKASVRDPNDPRKTEHLLALEGAEERLKLFKANLLEEGSFDSAIDGCQGVFHTASPFYHDVKDPQAELLDPAVKGTINVLSSCMKTSSVKRVVLTSSIAAVAFNGVPRTPETIVDESWFADPEYCRASKLWYVLSKTLAENAAWKFAKENDIQLVSINPAMVIGPLLQPTLNTSAAAVLSLIKGAQTFPNATFGWVNVKDVANAHIQAFENPTANGRYCLVERVAHYSEVVNILHDLYPDFQLPEKCADEKIYIPTYKVSKEKAESLGVDFVPLEVSIKETVESLRDKGFIRF*
>Thhalv10018881m
MAEYLVTGGTGFIASYIVKSLLELGHTVRTTVRDPRDEEKVGFLWELKGAKQRLKIFKADLTVEGSFDEAVNGVDGVFHTASPVLVPQDHNIQETLVDPIIKGTTNVMNSCAKSKTTLKRIVLTSSCSSIRYRFDATKASPLNESHWSDPAYCKRFNLWYGYAKTLGERDAWRIAEEKGLNLVVVNPSFVVGPLLGPKPTSTLLMILAIVKGLAGEYPNFTVGFVHIDDVVAAHVLAMEEPKASGRIVCSSSVAHWSEIIELLRNKYPNYPFENKCSNKEGDNSPHSMDTRKIHELGFGSFKSLPEMFDDCIRSFQLKGLL*
>Thhalv10001519m
MGREEEDDNKGGGGERKLGDETATSLLDGTGLVCVTGGTGFIASWLIMRLLQRGYSVRATVRTNTEGDKKDICYLTELPFASERLKIFTADLNEPESFKPAIEGCKAVFHVAHPMDPNSNETEETVTKRTVQGLMGILNSCLGAKTVKRFFYTSSAVTVFYGGGGENGGEVDESVWSDVEVFRNQKEKRVSSSYVVSKMAAETAALEFGGKNGLEVVTLVIPLVVGPFISPSLPSSVFISLAMIFGNFKEKYLFDTYNMVHIDDVARAMIFLLEKPIAKGRYICSSVEMKINEVFEFLSTRFPQFQLPSIDLKNYKVEKRMSLSSKKLRSAGFEFKYGAEDIFSGAIKSCEARGFL*
>Thhalv10025703m
MDQAKGKVCVTGASGFLASWLVKRLLLDGYEVIGTVRDPGNEKKLAHLWKLEGAKERLRLVKADLMEDGSFDNAIMGCQGVFHTASPVLKPTSNPEEEILKPAIEGTLNVLRSCRKNQSLKRVVLTSSSSTVRIRDDFDPKIPLDESVWTSVELCKRFQVWYALSKTLAEQAAWKFCEENGIDLVTVLPSFLVGPSLPPDLCSTASDVLGLLKGETEKFQWHGQMGYVHIDDVARTHILVFEHKAARGRYICSSNVVSLDELVSFLSTRYPSLPIPKRFEKLNRLHYNLDTSKIRSLGLKFKSLEEMFDDCIASFVEQGYLSDVVP*
>DCAR_021485
MVKELHTVCVTGASGFIGSWLVMRLLQRGYTVRATVRDPGNPKKVKHLLQLPKADTNLILCRADLNEEGSFDEAVKGCHAVFHMATPMDIESQDPEAIIKPTVQGVLDIIKACAKAKTVKKLIYTSSAGTVNVREHQLPVYDESNWSDMDFIYSTKMTAWMYFVSKSLAEKAAWQAAEENNIQFISIIPTLVVGPFISPTFPPSLITALSPLTGNEAHYSIIKQCQYVHLDDLCESQIFLYEHPTAQGRYICSSHDATIHDVVKLIREKWPEYNVPTEFKGIEKDLPVISFSSKKLTDMGFTFKYNLEDMFKGAIETCREKGLLPNSTTLQENDQEKKYLFPATDDHHNGHEKDLFHHSIDKDAVGKEKRGETESLVAA*
>DCAR_017529
MTEKRIVCVTGASGYIGSWLVKRLLERGYHVRAAVRDPGNERKVKNLLELPNASAHLSLWKADLTEESSYDDAVQGCHGVFHVATPMELLYHDEPAENEDIESTTVNGILSIMRSCTKAKTVKRFIYTSSTGTVIMQRQPPLHEYTEELWSDLDFCNETKMFAWTYVVAKTTAEKAAWKYAEENGINMVTIHPSLVLGQSVTLQRSFSTDAATALYTQDEANIALLKKLHNSSAVHVDDVCNAHIYLFEHPLAKGRYICSTHIFDIFEIGRSLSHKYPDKNIPTEFEGLEESPKIIPCSSKKLIGLGFEFAHKNKDVGDLCAETIEWCRVKGLL*
>DCAR_017531
MEEKRTVCVTGASGYIGSWLVKRLLERGYHVRATVRDPGMEEKRTVCVTGASGYIGSWLVKRLLERGYHVRATVRDPGESSAGDEKKVKTLLELPKASTHLSLWKADLAEENSYDEAIQGCEGVFHVATPMELVHQGQDGEEEIESTTLNGILSIMRSCSKPKTVKRFVYTSTTGTITVQPQPPLHEYTEDLWTDVDLCYELKMYGWMYLVAKTTAEKAAWKYAEENGINMVTVHPSIVLGHFITPHTSFSTDVATAFYTRESCAGNEKKVKTLLELPKASTHLSLWKADLAEENSYDEAIQGCKGVFHVATPMELVHQGQDGEEEMESTTLNGILSIMRSCSKANTVKRFVYTSSTGTITVQAQPPLHEYTEDLWTDVDLCYELKMYGWMYLVAKTTAEKAAWKYAEENGINMVTIHPSIVLGHFITPHTSFSTDVATAFYTKNEANMALLKKLNGSNAVHLDDVCNAHIFLFEHPLAKGRYICSSHTVNLFEIAHSLSLKYPDRNILTEYVLEFS*
>DCAR_017530
MTDKRIVCVTGASGYIGSWLVKRLLERGYHVRATVRDPGESCAGNERKVKNLLELPNASTHLSLWKADLTEESSYDDAVQGCQGVFHVATPMELLYHDEPAENEEIESTTVNGILSIMRSCSKAKTVKRFVYTSSTGNIMMQRQPPVDEYTEEHWSDLDLCYELKMFAWKYVVAKTTAERAAWKYAEENGIDMVTVHPSLVLGQSVTPQTSFSTEAATVLYTKDEANIALPKKLHNLSAVHVDDVCNAHIFLFEHPLAKGRYICSTHIFNIFEVGHSLREKYPDKNIPTEYVQRDFFLNFIVLHFSFSELPIYMSGNSILLSRFEGLDKSPKIIPCSSKKLIGLGFEFAHKNKDVGDLCAETIEWCRVKGLL*
>DCAR_013832
MGMEGTRMVCVTGASGYIGSSLVMRLLQRGYHVRATVRDPGNEKKVKHLLELENASTNLSLWKADLKEEGSYDDAIQGCEGVFHVATPMELVLLKDNVGMDEIKSTTVNGMLSIMRSCSKAKTVKRFIYTASVYTVAMQPQPQPSLDEYTEDHWSDIDLCFNQRMFGWMYAIAKTSAEKAGWKYAEEHGIDMVTVHPSLVVGSFINPCTSFSIDTAVSLYAKDETTIAWLKGLHGITAVHVDDVCNAHIYLYEHPEAKGRYICSSHSFNIFDIAVSLSLKYPGKTIPTEFGVLDKTFALPCSSKKLMELGFKFAHQNKDAGELCAETIQSCIEKDLV*
>DCAR_030721
MEGKKRVCVTGAGGYLGSWLVKDLLLKGYVVHGTVRDPCDEKKNGHLKKLENASENLHIFKADLLDYEGLYSAVKGCSGVFHVACPVPGTLKLHNPEVEMLEPAIAGTLNILRACTNAEVKKVVLVSSAAAVTCNPKWPKDLAMDESCWSDIEFCRMIEYWYGVGKTTAECKAWDYAKNTGLNLVTVCPSIVIGPMLQSTLNASSSFLLEFMKDTKGTVENRRLPYVYVQDTLNAMILAYEKPEAEGRYICSAFTLSAKEMVEKLKSMYPDYVYPTSFSEVEELNSGKLNCKKLESLGLRFTPLEESLTSAVKNLEVTGLLVPVNKHHD*
>DCAR_017528
MEENKTVCVTGASGYIGSWLVKTLLERGYHVRATVRDPGNERKVKNLLELPNASTHLSLWKADLAEESGYDDAVQGCQGVFHVATPMELLYQDEPAENEEIESTTLNGILSIMRSCSKAKTVKRFIYTSTTATILMQRQPPVDEYTEEHWSDLDLCYELKMYGWMYVVAKTTAERAAWKYAEENGIDMVTVHPSIVLGHFITPHTSFSTEAATALYTTENEANMALLKKLHGSPAVHLDDVCNAHIYLFEHPLAKGRYICSSHTYNVFEIGHSLSLKYPDRNIMTEFEGLDKSQRINPVSSKKLMSLGFEFAHKNKGVGDLCAETIESCREKGLL*
>DCAR_022969
MGGERTVSVTGASGYIGSFLVKRLLQRGYHVRATVRDPGNQKKVKHLLELANASTHLSLWKAELAEEGGYDDAIQGCQGVFHVAAPVELINQSQDGGQEEEIESTTLNGILSIMRSCSKAKTVKRLVYTSTTGTITVQPQPPAVSEFTEDLWSDIDLCYQHKMYGWMYVVAKTIAEKAAWKYAEENGIDMVTVHPSLVLGPFITPYTNISIDAAISLYTKDEAGIASLKKLNGFSAVHVDDVCNAHIYLFENPLAKGRYICSSHGVNIFEIAHSLSLKYPDRNIPTQFEGLDEAQKIIPCSSKKLMDLGFEFAHKKKDTSDLCVETIESYRERASCDPKSMMVSALSSSQA*
>DCAR_009759
MHLICDQVVCVTGAGGFIASWVVKSLLEKGYTVRGTVRNPDDPKNDHLWELQGAKERLTLYKAELLDYNSLFEAINGCDGVFHIASPVSEEESMVETAVIGSKNVIVAAAEAKVKRVVLTSSIGAVYMDPNRSPNELIDETFWSDLEFCKSTESWYFYGKVLAERLAWKESKLRGLDIVTISPVLVIGPLLQPTLNASTAHILEYLTGAVKTYSNSNLAFVDVRDVASAHVFLFETPSAKGRYICYESSLHLGEMAEILAKYFPEYAVPTKCSGEVKPRAKPLSFSNQKLKGMGLDFIPVKQCLYETVKSLQGKGHLPVFNHQNDI*
>DCAR_021267
MRLVSGQVVCVTGAGGFVASWLVKLLLERGYTVRGTVRNPDDPKNDHLKELEGAMERLILCKADLLDFKSLCDAINGCDGVFHTASPVTDDPEQMIEPAIVGTKNVIVAAAEANVRRVIFTSSIGAVYMDPNRSPDELIDETYWSDLDFCKNTKNWYCYGKVLAERTAWEESKQRGVDMVVINPVLVVGPLLQPTVNASTAHILKYLTGAVKTYANSVQAYVHVRDVAAAHIMIFESPSAEGRYLCSESSLHRGEVVEILAKYFPEYPIPTKCSDEVNPRTKPFKFSNQKLKDLGLDFIPVKQCLYETVKSLQEKRHLPVTNDQQ*
>DCAR_009757
MHLVYDQVVCVTGAGGFIASWLVKLLLEKGYTVRGTVRNPDDPKNDHLKELEGAKERLVLYKADLLDYKSLCEAINGCDGVFHTASPVSEEEHMVEPAVTGSKNVIVAAAEAKVRRLVFTSSIGAVYMDPNRCPDQLIDETYWSDLDFCKNTKNWYCYGKVLAERLAWEESKLRGLDMVSISPVLVIGPLLQPTINASTGHILKYLTGAVKTYTNSVQAYVDVRDVAAAHVLLFETPAATGRHICSESSLHRGQVVETLAKYFPEYPVPTKCADEIKPRSRPLLFSNQKLKDMGLDFLPVRQCLYETVKSLQEKGHLPVSNKFFIGCSQAI*
>DCAR_007243
MPEYCVTGGTGFIAAYLVKSLLEKGHVVRTTVRDPDDINKVSYLWELNGAKERLKVVKADLMVEGSFDQAVDGVDGVFHTASPATLIDPCIKGTANVLGSCKKSSSVKRVVLTSSCSSIRYGDDVQHISPLNESHWSDTEYCQRHNLWYAYAKTIAEKDAWRIAEESGIDLVVVNPSFVVGALLSPQPTSTLHVIHSIIKGQMEEYPNTTIGFVHIDDVVAAHILAMEETKASGRLICSSSVAHWSDIIQMLKAKYPSYPYIEKCSSRVGDNNPHSMDCSKIIQLGLPPLKTLDQMFDDCIKSFKDKVYLLDASNGVTSELVTFGEELGPLTSVKNSTTNRQWLYGLKDHTAVVKALAWCSFQANLLASGGGGGDRCTRFLNTHTGACLNTFHTGSHACSLLCNKNEREMLSSHDFT*
>DCAR_029956
MSGDGKRVCVTGASGFIASWLVKFLLLRGYTVHATVRDPCDPKKTKHLLALDGAVDRLHLYRANLLEEGSFDAATDGCEGVFHMASPFIYTVNDPQAELIDPAVKGTLNVLRSCAKARSVKRVVLTSSIAAVTYNGRPKTPDVIVDETWFSDIEICRKRKLWYVLSKTLAEDAAWKFAKERGIDMVTINPAMVIGPLLQPSLNTSAAEILNLIKGAQTFPNASLGWVNVKDVAIGYCTY*
>DCAR_009760
MHLVCDQVVCVTGAGGFIASWLVKLLLEKGYTVRGTVRNPDDPRNDHLMELEGAKERLRLYKAELLDYNSLFEAINGCDGVFHTASPVSDDPALTESAVTGSKNVIIAAAEAEVGRVVFTSSIGAVYMDPNTSPDEIVYETRWSDLDFCKKTKNWYCYGKVLAERAAWEESKKRGVDMVVINPVLVIGPLLQPTINASTVHILKYLNGAVKTYANSVQAYVHVNDVAAAHVLLFENPSAAGRYICSESSLHRGEVVEILAKFFPEYPVPTKCSDEIKPRAKALTFSNQKLKDMGLDFVPVKQCLYETVKSLQEKGQLPVHDQEI*
>DCAR_015898
MEKGIVCVTGGTGYVASWLIMRLLQHGYAVNTTVRSHPDQKKDVSYLTNLPGASERLRIFNADLDRPESFNDSIQGCVGVFHVAHTIDFEGKEDEETNTKRSINATISILQACVDSKTVKRVVYTSSGSTVMFSGKDLSVLDEKTWTDIDFLRSLKTLGESYYISKTLTERAALDFADAHGLELVTVIPTFIHGPFITPHCPGSVRTSMSMIFGDEKMFAFSASTPFVHIDDIATAHIYLFEYPNARGRTHKTPSSPTREPNVEKVDCKGPGGMTIRQYHKE*
>DCAR_015897
MEKGVVCVTGGTGYVVSWLIMRLLQHGYAVNTTTRLHHAGSLLDQKKDISYLTNLPGASERLRIFTADLDRPESFNDSIQGCVGVFHLAHTIDFEVKEDVETITKRSINATISILQACLDSKTVKRVVYTSSATTVMFSGKDLGVLDETLWTDVDVVRSLKTVRESYYISKTLTERAALEFAETHGLDLVTVLPPFIHGPFITPHFPGSVRTSMSMIIDDDNPFEFPGITSFVHMDDVATAHIFLFEYLNARGRYICCGADITLEDFPNFLRERYPEYEVSLARFQKLKDSKIVRLSSKKLLDTGFIFRHGLEQMYDDAIECCKQKGLL*
>DCAR_008682
MEERGVRKQGEKRYCVTGSTGYIASWLVNSLLRSNCYVHATVRDPAKYLHLSKLWGSHDRLSIFQADLLEEGSFDEAVKGCIGVFHVAAPMQFSVLETENTDSYVQSKIIEPAVKGTLNVLKACVKSKSVKKVVFTSSISTLTAKGTDGNWKVVVDESCQTPIDHVWNTKARGWVYALLKLSTENAAFQFAYDKGIDLVSVITTTVAGPFLTSNIPSSIQVLLSPLTGDPDFFPILSAVNSRMGSIAVVHIEDVCNAHIFLMEHSKSEGRYICCTQSCELSDLVHRLAKVYPCPNIQRLMTDDQQPAPCEISSKKLKDLGFSYKFDMQDIMHQTVDLCVDHGFLQPICK*
>DCAR_015656
MEGKVCVTGASGFLASWLIKRLLLSGYHVTGTVRNPDDHKKLAHLWKLEGAKERLQLVKAELTEEGSFDNAIFGCAGVFHTASPAEILKPAIDGTLNVLRSCKKNPSLRRVVLTSSSSTVRARDISSSKVALDESSWSSVELCEQYQLWYVLSKTMAEKAAWEFCNDNNIDLVTVLPSFVIGPSLPPHLCSTAADVLGLLKGETERFQWHGRMGYVHIDDVAFCHILVYEHEEAHGRYLCSSTVIDNEELTSILSARYPGLPIPKRFEKLDRPYYELDTTKLKSLGFKFKSIEEMFDDCIASLKEQGHLQH*
>DCAR_015899
MEKGVVCVTGGTGFVASWLVMRLLQHGYAVNTTIRSHPGQKKDVNYLTNLPGASERLQIFNADFDKPESFNESIQGCVGVFHVAHNVEFEAKEDEETNLQASINVTISILRACLDSKTVKRVVYTSSSSAVLFSGKDSSVVDETLWTDVDFVRSLKSSAGPYYISKTLTERAALEFAEKHGLDLVTVIPTFIHGPFINPRCPGSVRASMAAIFGDKILPEYSTCISIVHVDDVATAHIFLFEYPNARGRYICSVIDIKVDELQKFLSERYPEYNVSSTSLILGSPLGRFIQNYELLPPDWRKASNLDVQLIKMMKKHKTFLGGLKPSSQNSAEIDSIVRFAVLEHNKKQREYSVEWFCQLKYCARVT*
>PAB00055565.1
MLGSLTKPHITVFQRHRFTYSSAIILYDKSLETHNKSRRSSLVFRSRAEKTSSKRFGICARRLIKDPAMAFGEEKTPLPQETPLNPQLHRGTVCVTGAAGFIGSWLIMRLLERGYTVRATVRDTGKPLKTKHLLDLPGANERLTLWKADLDDEGSFDAAVDGCEGVFHVATPMDFESEDPENEIIKPTVNGVLNVLKSCAKAESVKRVVFTSSAGTVNFTEDFQTPGKVFDESCWTNVDLCRKVKMTGWMYFVSKTLAEKAAWDFAEENKIDLLTVIPTLVVGPFIMQTMPPSMITALALLTRNEPHYMILRQVQLVHLDDLCMSHIFVYEHPEAKGRYISSTCDATIVQLAKMLAQKYPEYNVPTKFKDADESLPAVPFSSKKLLDLGFKFNYTMEEMFDGAIQCCREKGLLPEKASF*
>PAB00049823.1
MAFSKDDPHVPEELLKHEVHEGSAVCVTGAAGFIGSWLIMRLLERGYTVRATVRDTGNPVKTKHLLDLPGAKERLTLWKAELDDEGSFDAAIHGCEGVFHVATPMDFESEDPENEVIKPTVNGMLNVLRSCGKTKSVKRVVFTSSAGTVFFTDDQGQPGKVYDETCWTNVDICRRVMMTGWMYFVSKTLAEKAAWEFAENNNIDLITIIPTLVVGPFIMQTMPPSMITALALLTSWNEPHYMILRQVQLVHLDDLCMSHIFLYENPKANGRYICSSHDVTIIQLAKMLAEKYPEYNIPTKFKDVDESLQPVPFSSKKLLDMGFKFKYTMEEMFEGAIQCCREKRLLPSKIV*
>PAB00055117.1
MARQESSAERLHCQCVTGAGGYIGSWLVKNLLQRGYTVNATLRDPQNEAKAGPLLSLPGAAERLKLFQADLCEEKAFDSAVEGCEGVFHVASPMDLSKLSEDDFVEPAVKGVLNVLNACSRAKSVRRVVYTSSVAAACPLNEEGKLISGCSLDESRWTPVDFMRKTHQNPLGFYFVAKTLAEQAAIEYGSNSEMDVVTIAPSVVAGPCLTSIYPFSCQLIIDIATDLSTTHGSLTFSQSLLGSISLVHIDDVCEAHIFFMEQPNVEGRHICSAFSFTISNLANMIHKLHPHFTLPPFKCDDEDDGNVYVPISSKKILDMGFSFKYGFEDIINETIKSAESYGLLK*
>PAB00045612.1
MAATIVNGQDCKGTTVCVTGASGFMASWLVKRLLQKGYTVHATVRDPENEAKVRHLLDISGAAERLKLFRAELSEDGSYDAAVAGCHGVFHVATPIDFAPKDPENDVIKPAINGTLNVLKSCTKSKTVKRVVVTSSAATVSINESAEQNQYIDESCWTDVDFLQTKKPPTWSYPVSKTLAEQAALQYGKEQGLDVVTIIPVLVVGPSITPSVPSSVQLALSFLTGNPHTLQAIKGMQLVSGSISLVHVDDVCSAHIFLMENPSAEGRHICCPINTSVPQLAKYLSKRYPQYNVPTQFEDVPQTAKVNISSKKLVESGFSFKFGIDEIYDDAVEYFKTKGLLN*
>PAB00031740.1
MAAATINGKDWHATTVCVTGATGFVASWLVKRLLEKGYTVHATVRDPENKAKVRHLLDIPKAGENLKLFRADLIEEGSFDAAINGCDGVFHVASPVDFTPKDPENDVIKPAVDGTLNVLRACTKAKTVKRVVVTSSTASACINESEEQDQYIDETCWTDVDFLRSKEPPAWAYGVAKTLAEQAALQYGKDDEGLDVVTINPVLVVGSAITPNVPYTVELTLSLLTGNDQGIEALKWIQKICGTVSLVHVDDVSSAQIFLMENPSAYGRYICSAINVSVPQLAHYLSKRYPQYNVTTQFDDVQTIPKVNPSSKKLMDSGFSFKFGIDQIIDEGVEYLKTKGLLI*
>PAB00020087.1
MEGANPQILKMAAEIIHDQDRRATTTVCVTGASGYVASWLVKCLLNQGYIVHATVRDPENEAKVRHLLDIPRDEESLKLFRAELSEDGSFDAAVAGCAGVFHVASPTEFAPKDPENDVIKPAVEGTLNVLQSCTKAKTVKRVVVTSSAASLAMKESEDQNQYMDESCWTDVDFVRSKMSNSNWAYRVSKTLAEQAALQYGKEHDLDVVTIIPVIVVGSSITPTVPISVQLALSLLTGIPSDLQVFKELQLPSGALSLVHVDDLCKAHIFLMENPSTEGRYICNAMDIPVAQLAHYLSKRYPEYNVPTQFEDVPVISKLNPSSKKLVESGFSFKLGLDEIFDDAVKYLKMKGMLN*
>PAB00037232.1
MAAATVSSKSYKATTVCVTGATGFLASSLVKCLLHKGYTVHATVRHPENETKVRHLLDIPEAEERLKLFRADLSKDGSFDAAIDRCDGVFHVASPVDFAPKDPENDVIKPAVDGTLNVLRACTKAKTVKRVVVTSSTSAASSFNLNQSEEQNRCIDETCWTDVDFLRIKKPLTWAYAVAKTLAEQAAQQYGKECGLDVVTINPVLVGGPAITPNVPFSVELTLSLLTGNQQGIETLKGIQIKYGTLAFVHVDDVSNAHIFLMENLSAEGRYICCRINITVPQLANYLSKRYPQYNVPKETKFEDVPDTPKMNFSSKKLVESGFSFQFGLDEIFDDSVEYFKAKGLLN*
>PAB00050971.1
MTSATFTGRTILCVTGATGFVASSLVKHLLHQGYTVHATVRDPENEGKVRHLLDIPGAGERLKVFRADLLEEGSFDAAIDRCHGVFHVASPVNFTPKDPESDVLKPAIHGTLNVLKACTKAKTVKRVVVTSSASTASINESEEQSQCIDETCWTDVDFLQTKKPPAWAYPVSKTLAEQAALQYGNEQGLDVVTINPVLVAGCSINPNVPQTIEVVLSLLTGIPKDLEAFKVIQMVYGFASLVHVDDVCSAQIFLMDNPSAVGRYICCSVNSSIPQLAQYVSKRYPQYNVPTQFEDVPPIQKVNLSSKKLVESGFSFKFGINEIFDDAVDYLKTKGVLN*
>PAB00016462.1
MVHHRHHPNPMNLRSFQVCRQVIISVKMGSKETVCVTGASGFIGSWIVRLLLERGYSVQGTVQDLGNEKETKHLEAMEGAKERLKLFQMDLLDYGSIEAAINGSVGVFHLASPNIIEEVENPQAQLLDPAVKGTKHVLQAAQKAKVKRLVLTSSTSAIIPSPNWPANVPKDENCWTDLDYCKENGIWYPVSKTLAEKTAGDFAKETGLDVVVINPGPVMGPILPPAINASMTMFRQLLQGGTEGYQNIYMGCVHVKDVAEGHILLYETSSASGRHLCIEAITHWSDFAEMVAKLYPEYKIHRFTEVTQPGLLRVQNASKKLMDLGLVFTPMEQILCTVEMKTNGLPIHLEKEIFMN*
>PAB00045611.1
MAATISNGKNDKATTVCVTGAAGFMASWLVKRLLEKGYRSEMCIRDRGNLVKVRPLLDIPGAAERLKIFKAELSEDGSFDAAVTGCHGVFHVATPIDFAPKDPENDLIKPAINGTLNVLKSCTKAKTVKRVVVTSSAATVSINDSAEQNQYIDESCWSDVDFLQTKKPPTWPYAVSKMLAEQAALQYGKEQGLDVVTIIPVLMVGPSILANVPSSVQLALTMLTGNPHTLQAIKGMQFVSGSISIVHVDDVCSAQIFLMDNPAAEGRYICCPINTSVPQLADYLSKRYPQYNVPTEFEGVPQTAKVYISSKKLVESGFSFKFGIDEIYDDAVESAKAKGLLV*
>PAB00061908.1
MAAATIDGKGCQATTFCVTGGTGFVASWLVKRLLDKGYIVHATVRDPENEARVRHLLEIPGAAERLKLFRAELSEDGSFNAAVAGCHGVFHVATPIDFAPKDPETDVIKPAVEGTLSVLRACTKAQTVKRVVVTSSAATFMTNESAEQNQSVDESCWTDVDSIRTKKPHAWGYAVSKNLAERAALQYGKEYDLDVVTIIPVLVVGSSITPNVPSTVQTALSLLTGIPHGLQSLKALQMLSGCIPLVHVDDLSSAHIFLMENPSAKGRYICCPISTSVPQLAHYLSKRYPQYNVPTLFEDVPETPKLNISSKKLVESGFSFKFGIDEIYDDAVEYLKTKGLLN*
>PAB00033666.1
MEGVLHLLHLQHEGLHGDLSAEGERSSMVEDAPTSTEHGHRRRVMGTVRGTVPGEVRILMPQMLHDSVQKALIAEEELTNGGQGAGGYIGSWLVKNLLQRGYTVNATLRDPRNVAKIGPLLSLPGAAERLKLFRADLSEEGTFDSAVEGCEGVFHVASPMDFSKLSEDDFVQPAVKGVLNVLEACSRAKSVRRFVYTSSLTAACPLNEEGELISCCSVDESRWTPVDFMRRKQDPFSFYTIAKTLAEQAAIEYGLNSHMDVLTIAPGYVGGPCITSTFPSSCQQILGLITGNYDMMKLTQKFLGSVSLVHIDDVCEAHIFLMEQPNIRGRYFCSACSVTVSELLRDFIHKRYSHFTLQFECDDKGDDLVFVPTSFKKLSDIGFCCKYGLEDIFDDTIKCAQSYGRLQ*
>PAB00012251.1
MDAKMNNDPLFSQQENRPQVYCVTGGGYIGSWLVKTLLENGYTVHATLRDPGNPSKNSCLLSLPGAHERLRLFRADLCEEGSFDSAIHGCHGVFHVATPTDFGSQDPEKEVIEAAVRGTLNVLKSCTTTKSVRHVVYTSSSTVTSFLEKPVEIIDESWWSSVDFIRQNKPPGWMYYVSKTLADQAAMQFAKENKMEVVSILPVTVAGPWLTTGVPCSVDVTMSLITSNIQWQGMLKSIVTSFAHIEDRCPQYKIAIQSESAKFNGGDGDVITMSSKKLLDLGFIYKYDMGEIIDQTIQHFYKLGIQIK*
>PAB00009695.1
MSTTVAVPEGKGLPVCVTGAGGYIGSWLVKTLLENGYTVHATLRDPGNPSKNSCLLSLTGAHERLRLFRADLCKEGSFDSAIHGCHGVFHVATPIDFGSQDPENEIIEPAIRGTLNVLRSCKRVESVRRVVCTSSLSAASTADESAHVDESCWTSLDSIRENKRHGWFYAESKTLAEKAALEFGKQEGINVVSIVPPITAGPFITTTIPASVDATLSLITGNPLWYGLLQSIQFIPNTVSLIHVQDICNAHVFLMEHPAAEGRYLCSGHSTTMPDFAHVISGRYPQYKITSKFDESQSAAAGSISSQKLLDLGFKYKYSLEEIIDDSVQYFQKLTTLN*
>PAB00011606.1
MVFGEKNAQVPEQMPSNHEVRRESTVCVTGAAGFIGSWLVMRLLERGYTVRAAVRDTGNPVKTKHLLDLPGANERLILCKADMDEEGSFDAAIDGCEGVFHLATRTVFTSPDPENEVIRPTVNGLLNVMRSCAKARSVKRVVFTSSVGAMKFTDDFGKPGKIYDETCWTNVELCRSLKTTGWIYFASKTLAERAAWEFSESNNIDLISIIPPL
>PAB00063465.1
MTAGKQTGAGQTVCVTGAGGFIASWLVKLLLERGYTVRGTVRNPEDQKNAHLRQLEGAEERLTLVKADLMDYNSLLNAITGCQGVFHVASPVTDDPVQMVEPAVNGTKNVLDACAEAAVRRVVFTSSIGAVYMDPTRDYDALVDESCWSNLDFCKDTKNWYCYGKAVAEKAAWDRAKEKGLDLVVVNPCVVLGPVLQSSINASILHILKYLTGSAKTYANSVQAYVHVRDVAEAHILVYESPSASGRYLCAESVLHRGDVVELLEKMFPQYPIPTKCKDDGKPRVKPWKVSNQKLKDLGLEFTPAKQCLYETVISLQEKGHISK*
>PAB00015310.1
MDEKVVCVTGGSGFIGSWIVRQLLERGYTVHATLQNLSDPKERDHLEALEGAKDRLKLFQLDVLDYDSMDAAINGCQGVFHLASPCTLEEIKDPQVELLDPAVKGTLNALEASRRAQVKRVVLTSSVSSLVPNPNWPPSTVIDENSWTDIEYCKRDKIWYPVSKTLAEKAAWEYANAHKMDMVAIHPSTCLGPLLQPRLNASSGVLLQLLQGTQDTHSNYWLGCVHVEDVAKAQILLYETPSASGRYLCTNGIIHFSDFAEVVAKICPEYPVHRFSEETQPGLVRCKDAAKKLIGLGLNFTPIEEAIQQSVASMKDTGFLKEIPEVAMFKS*
>PAB00044324.1
MAAATINGKDCRPAIVCVTGATGFVASWLVKHLLEKGYTVHATVRDPENRAKVRHLLDIPEAGEKLNPVNFAPKDPENDLIKPAVDGTLNVLRACTKAKTVKRVLVTSSGAALMINELEEHNHDIDETCWTDVDLVRTKMSPGKVYAVAKTLAEQAALQYGKEDPGLDVVTINPVLVGGPAITPNVPFSVELILSLLTGNRQDIEALKGRQMTYGAVRLVHVEDVARAHIFLMENPSAQGRYICCPINTSVPQLADYLSKRYPQYNVTTQFGDVPPIPKVNTSSKKLVDTGFSFKCSIDQIFNEGVEYLKTKGLLV*
>PAB00015077.1
MDLAMANARGIVCVTGAAGYLASWLIKRLLQRGYHVRGTVRDPENEKKMAHLWKLDGAKERLQLMKADLMDEGSFDEIIRGCHGVFHTASPVVVVKSDPKAEIVDPAVRGTLNVLRSCKRSPSVRRVVITSSSSTVRARDDFDPSVPLDESSWSSVQLCEKLQIWYALAKTLAEKAAWDFAEENNLDMVAVLPTFVIGPSLPPNLCSTASDVLGLLKGETHKFTMHGRMGYVHIDDVARCHILAYEEPTAKGRYICSSAVLENYELGAILADCYPQLNVPTQFENVWGDRAYYTYNTSKLRALGFEFKTIQEMFQDCVESLKEQGHI*
>PAB00042960.1
MSEVCVTGGTGFIAAYLVRNLLQKGYRVRTTVRNPDNVEKFSYLWDLPGAKERLKIVRADLLEEGSFDAAVEGVDGVFHTASPVLVPYNERLKETLIDPCVKGTLNVLRSCSRSPSVKRVVITSSCSSIRYDYNSPERSPLDESHWSNLDYCKKYNLWYAYAKTIAEKEAWKFAEEQGLNLVVVNPSFVIGPLLAPEPTSSIFKLLSIIKGENNKVYPNSRMGFVHIDDVVSAHILAMEAPSASGRIICSADVAHWKEIVEMLKNKYPMYPISDKCGAEEGNDVTHTMNTSKIKNLGLANFKSLEQMLEDCVKSFEGRGLLQNLP*
>PAB00056542.1
MDEDRRTCRVCIAGGGGYIGSWLIRDLLLKGYYVNATFRDPGDENKTRHILSLPAARERLTLFKADINEPGSFDSAVHGCDFVVHMVTPMDYTKDPETGVIQAAVNGTLDILRACTKAKSVRRVIYTSSITAASPLKDKGEFRDFVDESCWTNVDLIRREKPPFWMYYVAKTLAEQAALQYGSDHGIDVVTIASSLVAGPSLTQTIPTSIAQILTPITGNEQFYGYTRELQWLMGSVVLVHIEDLCSAHIFLMEHPSAKGRYICSSEALSLHEMGDFCSKRYTQFSRPDKFLDDEVIKGVPISSKKLLDLGFSYKYDLPQIFDESIEFAKKIGILQ*
>PAB00025045.1
MDPHEIELDSEKYEVHGEILDESMDESVICLEEVKGLEFENVEYLDDSSPHPPPEEPIFLKDNFENLEENNMMVHGGYIASWLIRDLLFRGYNINATFRDPGNESETGHILCLPGAKERLKLFKADIHEEGSFDSAVQGCEFVIHLAISMDVMDIDAEIETNAIEAEVNGTLDIMRACAKAKSVRRVIYTFLCKYAANVEFEALSLLLMELKTNEVFDVQTYYMAKTLAEQAALQFGSDRGIEVVTIVPSLVAGPSITPTVPNSIEETLALITGFQSESNAQYYERLKQLQCFIGSIVFVHTVDVCSAHIFLMEHPSAEGRYICSSQSFSLRELGDFCCKRYPQFNLPLKFLDEDDVLGTVPVSSKRLLDMGFSYKYGLPEILDDSIEFGRKIGILP*
>PAB00012250.1
MNTPQRIEGKGLPVCVTGAGGYIGSWLVKTLLENGYTVHATLRDPGNPSKNSFLLSLPGAHERLRLFRADLCEEGSFDSAIHGCQGVFHKEVIETAVRGTLNVLKSCATTKSVRRVVYTSSSSAACFLEKPVEIIDESCWSSVDFIRQNKPPGWFAKENKMEVVSILPATVAGPWLTTGVPSSVDVTMSLITGKTQWQGILNSIVTSFIHIEDVCRAHLFLMEHPIVGERYICSTYSTTVSQLAYFINKHCPDFKIAIELESADSDGDVITMSSKKLLDLGFTYKYDMADIIDQTLQHFYKLGIQIK*
>PAB00014259.1
MMCEERKDCSVCVTGAGGFIASWLIKDLLLRGYNVNGTVMDPGDERETGHILSLPGAKERLRLFKANLHEQGSFDTAVQGCEFVILLATPMDFAVDAETQSSVIEAEVNGTLDILRACVKAKTVRRVIYTSSISAASPLNEKGEFRDCIDESCWSNADIIRRKGPLFWMYYLSKTSGEQTARQFGLEYGIEVVTIAASLVAGPSLTPTLPASTEEALAIVTGNAECYEWLRELQHLIGSIALLHTEDVCRAHIFLMEHPSARGRYICSSQSLTLRELGDFCGKRYPQFNLPLKFYEEEDVLSSVPISSKKLLDMGFSFKYGLSEIFDDSIEFAKKLGVLP*
>PAB00048311.1
MKVRHLLDIPKAGEKLKLFRADLIEEGSFDAAINGCDGVFHVASPVEFNPKDPENDVIKPAVDGTLNVLRACTKAKTVKRVVVTSSTATACINESEEQNQYIDETCWTDVDLLRTKEPPAWAYAVAKTLAEQAALQYGKEDPGMDVVAINPVIVVGSAITPNVPHTIELTLSLLTGNKERIESFKEKQGIYGTVSLVHVDDVSSAQIFLMENPSAYGRYICSAINISVPQLAHYLSKCYPQYNVTTQFDDVPTIPKVNPSSKKLVESGFSFKFGIDQIINDGVEYLKTKGLLV*
>PAB00062394.1
VSWPPGSSSAYSTRVTLCTLQSATQTRRRRFTISWTFRALQKGSSSSERSCRKTAVSTPPSPAAAELSEDGSFDAAVAGCLGVFHVATPTEFAPKDHENDMIKPAIDGTLNVLRACTKAKTVKRVVVTSSAATTSINESAEQNQYIDESCWTDVDFLRTVKPPTWSYLVSKTLAEQAALQYGKEQGLDVVTIIPVLNVGPSITPGVPSSVQLALCLLTGNPYMLPGLKGMQLISGSVSLVHVDDVCSAQIFLMENPSAQGRYICSPINTSVPQLAKYLSKRYPQYNVPTQFEDVPEIPKVNISSKKLVESGFSFKFGIDGIFDDAVEYLKTKGLLN*
>PAB00006203.1
MATPMDYTKDPEVKNYLGFPSQLCCYEFFTFSFSLLLETGVIQAAVNGTLDILRACTKAKSVRRVIYTSSITAASPLKDKGEFRDFVDESCWTNVDLIRREKPLFWMYYVAKRLAEQAALQYGSDHGIDVVTIAPSLVAGPFLTPTIPTSVALTLTPITGLVSLYYLILIGCLVRNLTLTDSAGNENKTRHILSLPAARERLTLFKSDITEPGSFDSAVHGCDFVLHMATPMDYTKDPETGVIQAAVNGTLDILRACTKAKSVRRVIYISSITAASPLKDKGEFRDFLDESCWTNVDLIRREKPLFWMYYVAKTLAEQAALQYGSDHGIDVVTIAPSLVAGPFLTPTIPTSVALTLTPITGNEQFYGYTREMQWLMGSVALVHIEDLCSAHIFLMEHPSAKGRYICSSESPSLHEMGDFCRKRYPQFSRSAKFLDDEVLKGVPISSKKLLDLGFSYKYGLPQIFDESIESAKKIGTLQ*
>CiLak.07G162100.1
MGSQSETVCVTGASGFIGSWLIMRLLEHGYNVRATVRDPDNIKKVKHLLELPKAETHMTLWKADLNEPGSFDEAIKGCTGVFHVATPMDFESKDPENEVIKPTIEGLLGIMEACVKAKTVRRLVFTSSAGTVNVEEHQKPVYDESCWSDVEFCRAKKMTGWMYFVSKTLAEQAAWKYAKENNLDFITIIPPLVVGPFIMPSMPPSLITGLSPITGNEAHYSIIKQGQFVHLDDLCNAHIYLFEHPKAEGRYICNAADATIHDIAKLLREKYPEYNVPTKFKNIDDNLEIVSFSSKKVKALGFQFKYSLEDMFVEAVETCREKGLLPNAAGDEKHVNGNN*
>CiLak.07G162000.1
MESGAVCVTGASGFIGSWLVMRLLERGYTVRATVRDPGNVKKVKHLVELPKAEKHLTLWKADLADEGSFDAAIEGCTGVFHVATPMDFESKDPENEVIKPTINGVLSIMKACVQAKTVRRLVFTSSAGALDVSEHQRPVYDESCWSDVEFCRAKKMTGWMYFVSKTLAEQAAWKFAKENNLDFVSVIPPLVVGPFLMPLMPPSLITALSPITGNEAHYSIIKQGQFVHLDDLCMGHIYLFEHPKAEGRYLCSACDATILDVAKLLREKFPEYNVPTEFKGVDESLEVIYFNSKKIKDLGFQFKYSLEDMFVQAVETCRAKGLLPPAAEKTLDGTN*
>CiLak.02G165200.2
MEGEKGTVCVTGGTGYIGSWLIMRLLERGYTVRTTIRSDPGHMKDIGFLTGLPGASEKLRIFNADLSIPESFSAAIEGCIGIFHVATPVDFEDKEPEEIVTKRSIDGALGILNACLNSQTVKRVVYTSSAAAILYNGQDVDDEADESVWSDVDFIKALKTHGGSYAVSKTLTERTVLEFGEKHGLELDVITIIPSLVIGPFICPKLPGSVSVALAMIPGNEDAYSFLARCASSMVHVDDLVRTHIFLLEYPNAKGRYICSSDGMTIEQISEFLAVSYPEFQIPTPDSVKKYRDSKTQRLSSKKLLDSGFKYKYGFKEMFDGAIQCCRENGYF*
>CiLak.02G165200.4
MEGEKGTVCVTGGTGYIGSWLIMRLLERGYTVRTTIRSDPGHMKDIGFLTGLPGASEKLRIFNADLSIPESFSAAIEGCIGIFHVATPVDFEDKEPEEIVTKRSIDGALGILNACLNSQTVKRVVYTSSAAAILYNGQDVDDEADESVWSDVDFIKALKTHGGSYAVSKTLTERTVLEFGEKHGLELDVITIIPSLVIGPFICPKLPGSVSVALAMIPGNEDAYSFLARCASSMVHVDDLVRTHIFLLEYPNAKGRYICSSDGMTIEQISEFLAVSYPEFQIPTPDEEIQRF*
>CiLak.02G165200.5
MEGEKGTVCVTGGTGYIGSWLIMRLLERGYTVRTTIRSDPGGPGHMKDIGFLTGLPGASEKLRIFNADLSIPESFSAAIEGCIGIFHVATPVDFEDKEPEEIVTKRSIDGALGILNACLNSQTVKRVVYTSSAAAILYNGQDVDDEADESVWSDVDFIKALKTHGGSYAVSKTLTERTVLEFGEKHGLELDVITIIPSLVIGPFICPKLPGSVSVALAMIPGNEDAYSFLARCASSMVHVDDLVRTHIFLLEYPNAKGRYICSSDGMTIEQISEFLAVSYPEFQIPTPE*
>CiLak.02G165200.6
MEGEKGTVCVTGGTGYIGSWLIMRLLERGYTVRTTIRSDPGHMKDIGFLTGLPGASEKLRIFNADLSIPESFSAAIEGCIGIFHVATPVDFEDKEPEEIVTKRSIDGALGILNACLNSQTVKRVVYTSSAAAILYNGQDVDDEADESVWSDVDFIKALKTHGGSYAVSKTLTERTVLEFGEKHGLELDVITIIPSLVIGPFICPKLPGSVSVALAMIPGNEDAYSFLARCASSMVHVDDLVRTHIFLLEYPNAKGRYICSSDGMTIEQISEFLAVSYPEFQIPTPE*
>CiLak.02G165200.1
MEGEKGTVCVTGGTGYIGSWLIMRLLERGYTVRTTIRSDPGGPGHMKDIGFLTGLPGASEKLRIFNADLSIPESFSAAIEGCIGIFHVATPVDFEDKEPEEIVTKRSIDGALGILNACLNSQTVKRVVYTSSAAAILYNGQDVDDEADESVWSDVDFIKALKTHGGSYAVSKTLTERTVLEFGEKHGLELDVITIIPSLVIGPFICPKLPGSVSVALAMIPGNEDAYSFLARCASSMVHVDDLVRTHIFLLEYPNAKGRYICSSDGMTIEQISEFLAVSYPEFQIPTPDSVKKYRDSKTQRLSSKKLLDSGFKYKYGFKEMFDGAIQCCRENGYF*
>CiLak.02G165200.3
MEGEKGTVCVTGGTGYIGSWLIMRLLERGYTVRTTIRSDPGGPGHMKDIGFLTGLPGASEKLRIFNADLSIPESFSAAIEGCIGIFHVATPVDFEDKEPEEIVTKRSIDGALGILNACLNSQTVKRVVYTSSAAAILYNGQDVDDEADESVWSDVDFIKALKTHGGSYAVSKTLTERTVLEFGEKHGLELDVITIIPSLVIGPFICPKLPGSVSVALAMIPGNEDAYSFLARCASSMVHVDDLVRTHIFLLEYPNAKGRYICSSDGMTIEQISEFLAVSYPEFQIPTPDEEIQRF*
>CiLak.02G165100.1
MEGEKGIVCVTGGTGYIGSWLIMRLLERGYTVRTTMRSNPGHTKDIGFLTSLPGASEKLQIFNADLNIPESFDAAIEGCIGVFHVATPVDLEDKEPEEIVTKRSIDGALGILNACLNSQTVKRVVYTSSAAAVLFNDQDVDYEADESVWSDADFIKVLKTYGSSYSVSKTLTERAVLEFGEKHGLELDVVTIIPSLVIGPFICPKLPNSVSVALAMILGNEDAYGFLALSASSMVHIDDLARAHIFLLEYPNAKGRYICSSDGMTIQQMYEFLTASYPEFQIPTSDSMKKYEGFKTRGLSSKKLLDSGFRYKYGFKEMFDGAVQCCREKGYLQFND*
>CiLak.02G164900.3
MEGEKGRVCVTGGTGYIGSWLIMRLLERGYSVRTTMRSNPGHTKDIGFLTALPGASEKLQIFNADLSIPESFAAAIEGCIGVFHVATPVDFEDKEPEEVVTKRSIDGALGILNACLTSQTVKRVVYTSSAAAVLYSGKDVDDEADESVWSDADFIKALKTHRASYALSKTLTEKAVLEFGEKHGLELDVVTIIPSLVIGPFICPKLPSSVSVGLAMILGNEDAYSFLALAASSMVHVDDLARAHIFLLEYPNAKGRYICSSDGMTIQQMSKFLAVNYPEFQIPTPDSMKKYGGFKTQGLSSKKFLDSGFKYKYGFKEMFDGTVQCCREKGYL*
>CiLak.02G164900.1
MRSSREREMEGEKGRVCVTGGTGYIGSWLIMRLLERGYSVRTTMRSNPGHTKDIGFLTALPGASEKLQIFNADLSIPESFAAAIEGCIGVFHVATPVDFEDKEPEEVVTKRSIDGALGILNACLTSQTVKRVVYTSSAAAVLYSGKDVDDEADESVWSDADFIKALKTHRASYALSKTLTEKAVLEFGEKHGLELDVVTIIPSLVIGPFICPKLPSSVSVGLAMILGNEDAYSFLALAASSMVHVDDLARAHIFLLEYPNAKGRYICSSDGMTIQQMSKFLAVNYPEFQIPTPDSMKKYGGFKTQGLSSKKFLDSGFKYKYGFKEMFDGTVQCCREKGYL*
>CiLak.02G164900.2
MEGEKGRVCVTGGTGYIGSWLIMRLLERGYSVRTTMRSNPGHTKDIGFLTALPGASEKLQIFNADLSIPESFAAAIEGCIGVFHVATPVDFEDKEPEEVVTKRSIDGALGILNACLTSQTVKRVVYTSSAAAVLYSGKDVDDEADESVWSDADFIKALKTHRASYALSKTLTEKAVLEFGEKHGLELDVVTIIPSLVIGPFICPKLPSSVSVGLAMILGNEDAYSFLALAASSMVHVDDLARAHIFLLEYPNAKGRYICSSDGMTIQQMSKFLAVNYPEFQIPTPDNTFRHRVKELWRSNPPTPFDQQVLCQYCCS*
>CiLak.02G165000.1
MEGEKGRVCVTGGTGYIGSWLIMRLLERGYSVQTTMRSNPGHTKDIGFLTGLPGASEKLQIFNADLSIPESFSAAIEGCSGVFHVATPIDFEDKEPEEIVTKRSIDGALGILNACLNSQTVKRVIYTSSSAAVLYSGEDVDDEADESVWSDVDFIKTLKIYGGSYAISKTLTERAVLEFGEKHGLELDIVTIIPSLVIGPFICPKLPSSISVALAMILGNEDAYSFLALIASSMVHVDDLARAHIFLLEYPNAKGRYICSSDGMSIQQMSEFLAHNYPEFQIPTPDSMKKYEDFKTPGLLSKKLLDSGFRYKYGFKEMFDEAVQCCREKGYLQFNG*
>CiLak.05G156900.1
MEGGRCKWNWLQCCIMACVRIHRFVDGNMNIYIFIDRLEEICVLRQGGQSKCNWSRFVWRHGLRPDTNTEMVFYKKSVRRGTEKVVEQKRYQGERMSGGAEKVVCVTGASGYIASWLVKLLLQRGYTVNASVRDPNDPKKTEHLLMLDGAKERLHLFKADLLEEGSFDSLVDGCEGVFHTATPVYLSANNPQAELIEPAVKGTLNVLRSCAKVSSVKRVVITSSMAAVVYNGKPLTPDVLVDETWFSDPAFCEESKLWYMLSKTLAEKAAWEFSKENGIDMVAMHPGWVSGPLLQPIINTSLEPFLKLAKGAESIPFMSPRWVDVRDVANAHILAFENPSASGRYCLVGRVLQFFEFVKLMHELFPDINIPEKCGDDHPFASSYMVSRERAESLGLNFTPVEVTLKDTFESLRASNFFNI*
>CiLak.05G157100.1
MEGGRCKWNWLQCCIMACVRIHRFVDGNMNIYIFIDRLEEICVLRQGGQSKCNWSRFVWRHGLRPDTNTEMVFYKKSVRRGTEKVVEQKRYQGERMSGGAEKVVCVTGASGYIASWLVKLLLQRGYTVNASVRDPNDPKKTEHLLMLDGAKERLHLFKADLLEEGSFDSLVDGCEGVFHTATPVYLSANNPQAELIEPAVKGTLNVLRSCAKVSSVKRVVITSSMAAVVYNGKPLTPDVLVDETWFSDPAFCEESKLWYMLSKTLAEKAAWEFSKENGIDMVAMHPGWVSGPLLQPIINTSLEPFLKLAKGAESIPFMSPRWVDVRDVANAHILAFENPSASGRYCLVGRVLQFFEFVKLMHELFPDINIPEKCGDDHPFASSYMVSRERAESLGLNFTPVEVTLKDTFESLRASNFFNI*
>CiLak.05G156900.2
MACVRIHRFVDGNMNIYIFIDRLEEICVLRQGGQSKCNWSRFVWRHGLRPDTNTEMVFYKKSVRRGTEKVVEQKRYQGERMSGGAEKVVCVTGASGYIASWLVKLLLQRGYTVNASVRDPNDPKKTEHLLMLDGAKERLHLFKADLLEEGSFDSLVDGCEGVFHTATPVYLSANNPQAELIEPAVKGTLNVLRSCAKVSSVKRVVITSSMAAVVYNGKPLTPDVLVDETWFSDPAFCEESKLWYMLSKTLAEKAAWEFSKENGIDMVAMHPGWVSGPLLQPIINTSLEPFLKLAKGAESIPFMSPRWVDVRDVANAHILAFENPSASGRYCLVGRVLQFFEFVKLMHELFPDINIPEKCGDDHPFASSYMVSRERAESLGLNFTPVEVTLKDTFESLRASNFFNI*
>CiLak.05G156900.3
MACVRIHRFVDGNMNIYIFIDRLEEICVLRQGGQSKCNWSRFVWRHGLRPDTNTEMVFYKKSVRRGTEKVVEQKRYQGERMSGGAEKVVCVTGASGYIASWLVKLLLQRGYTVNASVRDPNDPKKTEHLLMLDGAKERLHLFKADLLEEGSFDSLVDGCEGVFHTATPVYLSANNPQAELIEPAVKGTLNVLRSCAKVSSVKRVVITSSMAAVVYNGKPLTPDVLVDETWFSDPAFCEESKLWYMLSKTLAEKAAWEFSKENGIDMVAMHPGWVSGPLLQPIINTSLEPFLKLAKGAESIPFMSPRWVDVRDVANAHILAFENPSASGRYCLVGRVLQFFEFVKLMHELFPDINIPEKCGDDHPFASSYMVSRERAESLGLNFTPVEVTLKDTFESLRASNFFNI*
>CiLak.05G157100.3
MACVRIHRFVDGNMNIYIFIDRLEEICVLRQGGQSKCNWSRFVWRHGLRPDTNTEMVFYKKSVRRGTEKVVEQKRYQGERMSGGAEKVVCVTGASGYIASWLVKLLLQRGYTVNASVRDPNDPKKTEHLLMLDGAKERLHLFKADLLEEGSFDSLVDGCEGVFHTATPVYLSANNPQAELIEPAVKGTLNVLRSCAKVSSVKRVVITSSMAAVVYNGKPLTPDVLVDETWFSDPAFCEESKLWYMLSKTLAEKAAWEFSKENGIDMVAMHPGWVSGPLLQPIINTSLEPFLKLAKGAESIPFMSPRWVDVRDVANAHILAFENPSASGRYCLVGRVLQFFEFVKLMHELFPDINIPEKCGDDHPFASSYMVSRERAESLGLNFTPVEVTLKDTFESLRASNFFNI*
>CiLak.05G157100.2
MACVRIHRFVDGNMNIYIFIDRLEEICVLRQGGQSKCNWSRFVWRHGLRPDTNTEMVFYKKSVRRGTEKVVEQKRYQGERMSGGAEKVVCVTGASGYIASWLVKLLLQRGYTVNASVRDPNDPKKTEHLLMLDGAKERLHLFKADLLEEGSFDSLVDGCEGVFHTATPVYLSANNPQAELIEPAVKGTLNVLRSCAKVSSVKRVVITSSMAAVVYNGKPLTPDVLVDETWFSDPAFCEESKLWYMLSKTLAEKAAWEFSKENGIDMVAMHPGWVSGPLLQPIINTSLEPFLKLAKGAESIPFMSPRWVDVRDVANAHILAFENPSASGRYCLVGRVLQFFEFVKLMHELFPDINIPEKCGDDHPFASSYMVSRERAESLGLNFTPVEVTLKDTFESLRASNFFNI*
>CiLak.13G007500.1
MSSGTGKVVCVTGASGYIASWLVKLLLQRGYTVKASVRDPNDPNKTEHLLGLDGAKERLHLFKADLLEEGSFDSVVDGCEGVFHTASPFYFSVTDPQAQLVDPALKGTLNVLRSCAKVLSVKRVVITSSMAAVAYNGKPLAPDVTVDEAWFSDPALCERSKLWYMLSKTLAEEAAWKFGKENGIDIVAVNPGLVLGPLLQPSLNTSVEPVAKLVNGAETFPNAIYRWVDVRDVANAHILAFENPSASGRYCLVAEVVHCSEVLKLLHKLFPDLKLPEKCADDKPFPTTYKVSKERAQSLGLSFTSVEVSLKDTVESLKEKNFLSV*
>CiLak.09G079300.1
MATQHIGKKTACVVGGSGFVASLLVKLLLEKGYAVNTTVRNPENQKKISHLIALQDLGDLKIFGADLTDGGSFDAPIAGCDLVFHLATPVNFASEDPENDMIKPAILGVHNVLKACVKAKTVKRVILTSSAAAVSINELNGTDLVMDESHWTDVEFLSTAKPPTWGYPASKTLAEKAAWKFAEENNIDLITVIPTLMAGTPLTPDIPSSVGLAMSLITGNEFLINALKGMQMLSGSISIAHVEDVCRAQIFVAEKESASGRYICCAANTSVPELAKFLNKRYPQYQVPTDLGGFPSKAKLTLSSEKLIKEGFSFKYGIEDVYDQSVDYFKAKGLLKN*
>CiLak.07G136300.1
MAGEKVTVCVTGGGGFVASWLIKLLLSKNYFVHATVRRPGDAKYAHLSTFEKAPENLRLFKADLLDYDSIRSAVDGCVGVFHVASPVPSSADTVLNPEVEVIEPAVKGTQNVLKASLEAKVKRFVFVSSAAALSMNPSWPKDRVMDETCWSDKEYCRTTKNWYCLSKTEAECEVLEVAKGSGLDVVSICPTLVLGPVLQSTVNASSLFLIRLLKGPESVENKLRFIVDVRDVAEALILAFEKPEAEGRYICLAHMIKTKSLVDMLKSKYPHYNYPKNFTEVQEEVRMSSEKLQRLGWSYRPLKDTLIDSVESYRQAGLLD*
>CiLak.15G080800.1
MTSTYITGNQDQKDPHREREREREMEVYCVTGGTGLMAAYLVKTLLEKGHTVRTTVRDPEDVRKVGYLWEFNGAKERLTIMKADLMVEGSFDEAVQGVDGVFHTASPVLVPYDDNIQATLIDPCIKGTLNVLRSCSKASRTVKRVVLTSSCSSIRYRDDAKQISPLNESHWSDPDYCKRHKLWYAYAKTLAEKEAWRMARENGMDLVVVNPSFVVGPLLQPQPTSSLLLILAIIKGARGEYPNMTVGFVHIDDAIAAHILAMEEKKASGRLICSSSVAHWSQIIEMLRAKYHFYPYENKCSSNEGDSNPHTMDTTKITQLGFPTFKTLDQMFDDCIRSFQEKGFL*
>CiLak.02G158900.1
MMMIYTSEKDQVMPVLEHGSSSVSGQTVCVTGAGGFIASWIVKLLLDRGYTVKGTVRNPEDPKNAHLKEFDGAKERLTLWKADLLDYEGLKVAINGCAGVFHTASPVTDDPEQMVEPAVNGTKNVIMAAAEAGVRRVVFTSSIGAVYMDPNRNPDVVVDESCWSDLDFCKNTKNWYCYGKVVAEQAAWEVSKEKGVDMVVVSPSLVMGPLLQPTVNASIIHILKYLTGCVKTYANSVQAYVHVKDVALAHIVVFETPVASGRYLCAESMLHRGDVVEILLNFFPEYPIPTKCSDEKNPRAKPYKFSNQKLKDLGLEFTPVKQSLYDTVKSLQQKAILPVLKQQQVSLSQIKSQQ*
>CiLak.02G159000.1
MMMIYTSEKDQVMPVLEHGSSSVSGQTVCVTGAGGFIASWIVKLLLDRGYTVKGTVRNPGDPKNAHLKELDGAKERLTLWKADLLDYEGLKAAINGCAGVFHTASPVTDDPEQMVEPAVSGTKNVIMAAAEARVRRVVFTSSIGAVYMDPNRNPDVVVDESCWSDLDFCKNTKNWYCYGKVAAEQAAWEASKEKWVDMVVVNPSLVMGPLLQPTVNASIIHILKYLTGSVKTYANSIQAYVHVRDVALAHILVFETLSASGRYLCAESMLHRGDVVEILLNFFPEYPIPTKCSDEKNPRAKPYKFSNQKLKDLGLEFTPVKQSLYDTVKSLQQKAILPVLKQQQASLSN*
>CiLak.01G256000.1
MPVDSSSVSGQTICVTGAGGFIASWIVKLLLDRGYTVKGTVRNPDDPKNAHLKELEGAKERLTLWKADLLDYDSLKAAINGCDGVFHTASPVTDDPEQMVKPAVDGTKNVIIAAAEAKVRRVVFTSSIGAVYMDPSRGPDVVVDESCWSDLDFCKNTKNWYCYGKAVAEQAAWEVSKEKGVDLVVVNPVLVLGPLLQPSVNASIVHILKYLTGSAKTYANSVQAYVHVRDVALAHILVFEAPSASGRYLCAESVLHRGDVVDILAKFFPEYPIPTKCSDEKNPRAKPYKFSNQKLRDLGLEFTPVKQCLYESVKSLQEKGVLSVPTRQEDSVRIQSS*
>CiLak.05G025300.2
MSGGVEKVVCVTGASGYIASWLVKLLLQRGYTVNASVRDPNDPKKTEHLLMLDGAKERLHLFKADLLEEGSFDSLVDGCEGVFHTASPVDFSANDPQAELIEPAVKGTLNVLRSCAKFSSVKRVVLTSSMAAVVYSGKPLTPDVVVDETWISDPAICEKSKLWYVLSKTLAEKAAWEFSKENGIDMVAMLPWWVTGPLLQPTLNATLEPFLKLVKGAESLPFIYPAWVDVRDVANAHILAFENPSASGRYCLVGRVLQFSEFVKLIRDLFPDINLPEKCGDDHPFASSCKVSRERAEGLGLNFTPVEETLKDTFESLRARNFF*
>CiLak.05G025300.1
MSGGVEKVVCVTGASGYIASWLVKLLLQRGYTVNASVRDPNDPKKTEHLLMLDGAKERLHLFKADLLEEGSFDSLVDGCEGVFHTASPVDFSANDPQAELIEPAVKGTLNVLRSCAKFSSVKRVVLTSSMAAVVYSGKPLTPDVVVDETWISDPAICEKSKLWYVLSKTLAEKAAWEFSKENGIDMVAMLPWWVTGPLLQPTLNATLEPFLKLVKGAESLPFIYPAWVDVRDVANAHILAFENPSASGRYCLVGRVLQFSEFVKLIRDLFPDINLPEKCGDDHPFASSCKVSRERAEGLGLNFTPVEETLKDTFESLRARNFF*
>CiLak.12G124300.1
MEGLEGMAVEGKRDQGSPTTTTYCVTGATGYIGSWLVKALLDSGYQVHATVRDPPKSLSLISMWTGSERLRLFQADLQEEGSFDEAVKGCDGVFHVAAPMQFSILANEDIDSYVQSNIIDPAIKGTLNLLKACLKSKSVKRVVFTSSISTITAKDSIGNWRSVVDESCQTPIDHVWNTKANGWIYVLTKRLTEEAAFKFAKENHIDLVSVITSTVAGPSLTLDVPSSIRVLLSPITGEPETFGILSAVNARMGSIALVHIEDICSAHIFLMEHATAEGRYICCAQNCQMSKLVQHLAEEYPCSNIRSVDKEDNQVPPEISSMKLRDLGFNFKYGVQNIIHETITYCLEYGILPPAK*
>CiLak.14G120900.1
MSSGAGKLVCVTGASGYIASWLVKFLLQRGYTVRASVRDPNDPKKTSHLLALDGAKERLHLFKANLLEEGSFDAAIQGCEGVFHTASPFYHDVKDPEAELLDPAVKGTLNVLNSCTKSSSVKRVVLTSSIAAVAFNGRPRTPDVVVDETWFSDPEICKEAKQWYVLSKTLAEEAAWKFAKENGLDMVAINPSMVIGPLLQPTLNTSAAAISNLVNGAQAFPNLSFGWINVKDVANAHVQAYEIPSASGRYCLVERVAHNSEVVRILSELYPSLQLPEKCADDKPFVPTYQVSKEKAKSLGIEFIPLDVSLKETVDSLKEKNFVNF*
>CiLak.14G121000.1
MSSGTGKLVCVTGASGYIASWLVKFLLQRGYIVRASVRDPNDSKKTSHLLALDGAKERLHLFKANLLEEGSFDTAIQGCEGVFHTASPFYLDVKDPEAELLDPAVKGTLNVLNSCTKSASVKRVVLTSSIAAVAYNGRPQTPDVVVDETWFSDPEICKETKQWYSLSKTLAEEAAWKFAKENGLDIVAINPAMVIGPLLQPTLNTSAAAISNLVNGAQVFPNLSFGWINVKDVANAHVQAYEIPSASGRYCLVERVAHYSEVVRILRELYPSLQLPEKCADDKPFVPTNQVSKEKAKSLGIEFIPLDVSLKETVDSLKEKNFVNF*
>CiLak.05G025100.1
MSSGVEKVVCVTGASGYIASWLVKLLLQRGYTVNASVRNPNDPKKTEHLLMLDGAKERLHLFKADLLEEGSFDSLVDGCEGVFHTASPVDFSANDPQAELIEPAVKGTLNVLRSCAKFSSVKRVVLTSSMAAVVYSGKTLTPDVVVDETWISDPAVCEKSKLWYMLSKTLAEKAAWEFSKENGIDMVAMLPGWVSGPLLQPTLNATLEPFLKLVKGAESVSFISPRWVDVRDVANAHILALENPSASGRYCLVGRVLQFSEFVKLMRELFPNINLPEKCGDDHPFASYYKVSRERAESLGLNFTPVEVTLKDTFESLRASNFLNV*
>CiLak.14G004500.1
MSTGAAEKLVCVTGASGYIASWLVKHLLRRGYTVKATVRDPNDPKKTEHLLSLDGAKEKLQLFKANLMEEGSFDSVVDGCQGVFHTASPAFHSANDPQSEIIDPAVKGTLNVLRSCAKVASIKRVIVTSSMASVLYKRKPLDSDVVVDETWFSDPAICEELKLWYQLSKTLAEEAAWKFAEEGGIDLVTMHPGFVIGPLIQPTPVSSIEAFIKLMNGTQAFPSGIYRFVDVRDVVDAHIQAFEAPAASGRYCLVGDIKHHSEVFKIVHKLYPSLHLPEKWEDGKTLVPLEKISQDKAKSLGISFIPFEVSLRDTIESLKENGILTV*
>CiLak.05G025400.1
MSGGAEKVVCVTGASGYIASWLVKLLLQRGYTVNASVRDPNDPKKTEHLLMLDGAKERLHLFKADLLEEGSFDSLVDGCEGVFHTASPVYFSANDPQAELIEPAVKGTLNVLRSCAKVSSVKRVVLTSSMAAVIYSGKPLTPDVVVDETWISEPAVCEKSKLWYMLSKTLAEKAAWEFSKENGIDMVAMLPWWVSGPLLQPTLNATLEPFLKLVKGAESLPFIHPGWVDVRDVANAHILAFENPLASGRYCLVGIVLQFSEFEKLMRELFPDINLPEKCGDDHPFASTCKVSRERAEGLGLNFTPVEKTLKDTFESLRARNFF*
>CiLak.06G113200.1
MMESKLLAAKTMDGKLESTGKVCVTGASGFLASWLIKRLLLSGYHVIGTVRDPGNEKKSAHLLRLEGARERLRLVKADLMEEGSFDDAIMGCHGVFHIASPVMKSSSDPKAEILEPAIQGTLNVLRSCKKNPSLRRVVLTSSSSTARARDDFDPNIPLDETSWSSVELCERLQIWYALSKTLAERAAWDFCNQNGIDLVTVLPAFVIGPSLPPELCSTASDVVGLLKGETEKFQWHGRMGYVHIDDVALCHILVYQHEAAFGRYLCSSTVVDNNELASLLAARYPSLPIPKRFEQLNRPYYELNTSKLESLGFKFKSIQEMFDDCIASLVEQGYLSV*
>CiLak.01G264200.1
MAAGEKGTVCVTGGTGYVASWLIMRLLQNGFSVRVTVRSDPECKKDISYLTKLPEAIKKLQIFHADLNQPDSFITAIEGCIGVFHLAHPMDINGKEPEKTVTKRALEGTLGILKACLNSKTVKRVIYTSSAATVLYNDKGLSVSDESTWSNLDICKNSKLVNPSYLVSKTITERTALEFAEKNGLDLVTLVLPLVVGPFICPTIPSSVSMALAMILSDQVDQYEYLIYSYMVHIDDVAGAHMFLLEHPNAKGRYICSSVERRIHQLYEFLSSRYPRFQLPRMEIFNGVTSYRHSSLSSQKLLDTGFKFKYGLAEMFDGAIQCCKERSFL*
>CiLak.02G164800.1
MHRRLPCATPVDFEDKEPEEIVIKRLINGALGILNACLNSQTVKRVIYTSSAVAVLYNGEEIDDEANESIWSDADFIKALKTHGGSYAVSKTLTERAVLEFGEKHGLKLDVVTIIPSLVIGPFICPKLPSSVSVALAMILGNEDVYSFLNARTASSMVHVDDLATAHIFLLEYPNAKGRYICSSDGMTIQQMFEFLVASYPEFQIPTPGSMKKYGGSKTHGLSSKKLLDFGFRYKYGVKEMFDEAIQCCREKGYLQFHG*
>CiLak.12G124300.2
MWTGSERLRLFQADLQEEGSFDEAVKGCDGVFHVAAPMQFSILANEDIDSYVQSNIIDPAIKGTLNLLKACLKSKSVKRVVFTSSISTITAKDSIGNWRSVVDESCQTPIDHVWNTKANGWIYVLTKRLTEEAAFKFAKENHIDLVSVITSTVAGPSLTLDVPSSIRVLLSPITGEPETFGILSAVNARMGSIALVHIEDICSAHIFLMEHATAEGRYICCAQNCQMSKLVQHLAEEYPCSNIRSVDKEDNQVPPEISSMKLRDLGFNFKYGVQNIIHETITYCLEYGILPPAK*
>orange1.1g040253m|PACid:18091256
MGSIAETVCVTGASGFIGSWLIMRLLERGYAVRATVRDPDNKKKVKHLLELPKASTHLTLWKADLAEEGNFDEPIRGCTGVFHLATPMDFESKDPENEVIRPTINGMVSIMRACKNAKTVRRLVFTSSAGTLDVEEHRKPVYDETSWSDLDFVRSVKMTGWMYFVSKTLAEQAAWKFAEENNIDFISIIPSLVVGPFLTSSMPPSLITALSPITRNEAHYPIIKQGQFVHLDDLCSAHIFLFEHPNAKGRYICSSHPATILELAKFLREKYPEFNVPTEFEDVDENMKNMLFSSKKLTDLGFKFKYSLDDMFTGAVDTCRAKGLLPLLCENHVSEVSI*
>orange1.1g020334m|PACid:18104455
MEEQKGKVCVTGGTGFIGSWLIMRLLDHGYFVTTTVRSDPEHKKDLSFLTNLPGASERLQIFNADLNDPESFDAAIAGCAGVIHVAAPIDIDGKETEEVMTQRAVNGTIGILKSCLKSGTVKRFVYTSSGSTVYFSGKDVDMLDETFWSDEDYIRKLDIWGKSYVLTKTLTERAALEFAEEHGLDLVTLIPSFVVGPFICPKFAGSVRSTLAMVLGNREEYSILLNISMVHIDDVARAHIFLLEYPDAKGRYICSSAKLTIQEMAEFLSAKHPEYPIPNVDSLSEIEGYKLSALSSKKLLDICFTYKYGIDEMFDGAIKCCKERGYL*
>orange1.1g020104m|PACid:18137342
MEEGKGRVCVTGGTGFIASWLIMRLLDHGYSVTTTVRSELDPEHRNSKDLSFLKNLPGASERLRIFHADLSHPDGFDAAIAGCTGVLHVATPVDFEDKEPEEVITQRAINGTLGILKSCLKSGTVKRVVYTSSNAAVFYNDKDVDMMDETFWSDVDYIRKLDSWGKSYAISKTLTERAALEFAEEHGLDLVTLIPSMVVGPFICPKFAGSVRSSLALILGNREEYGFLLNTSMVHVDDVARAHIFLLEYPDAKGRYICSSHTLTIQEMAEFLSAKYPEYPIPTVDSLAEIEGYRAPGSSSKKLLDAGFRYNYGIDEMFDEAIQCCKEKGYL*
>orange1.1g023244m|PACid:18137343
MEEGKGRVCVTGGTGFIASWLIMRLLDHGYSVTTTVRSELDPEHRNSKDLSFLKNLPGASERLRIFHADLSHPDGFDAAIAGCTGVLHVATPVDFEDKEPEEVITQRAINGTLGILKSCLKSGTVKRVVYTSSNAAVFYNDKDVDMMDETFWSDVDYIRKLDSWGKSYAISKTLTERAALEFAEEHGLDLVTLIPSMVVGPFICPKFAGSVRSSLALILGNREEYGFLLNTSMVHVDDVARAHIFLLEYPDAKGRYICSSHTLTIQEMAEFLSAKYPEYPIPTVE*
>orange1.1g026091m|PACid:18094662
MEEEKGRVCVTGGTGFIGSWLIMRLLDHGYSVRTTVRSDPEQKRDLSFLTNLPRASERLQIFNADLNNPESFDAAIAGCTGVIHVAAPIDIHGKEPEEVIIQRAVSGTIGILKSCLKSGTVKRVVYTSSASTVHFSGKDVDMLDETFWSDVDYIRKLDIWGKSYKLSKTLAERAALEFAEEHGLDLVTIIPSFVTGPFICPQLAGSVRGTLAMVMGNREEYSMLLNISMVHIDDVARAHIFFT*
>orange1.1g025660m|PACid:18137345
MEEGKGRVCVTGGTGFIASWLIMRLLDHGYSVTTTVRSELDPEHRNSKDLSFLKNLPGASERLRIFHADLSHPDGFDAAIAGCTGVLHVATPVDFEDKEPEEVITQRAINGTLGILKSCLKSGTVKRVVYTSSNAAVFYNDKDVDMMDETFWSDVDYIRKLDSWGKSYAISKTLTERAALEFAEEHGLDLVTLIPSMVVGPFICPKFAGSVRSSLALILGNVKLKICCVMNRSHTLFVYAIAFAFAFNV*
>orange1.1g025736m|PACid:18137344
MEEGKGRVCVTGGTGFIASWLIMRLLDHGYSVTTTVRSELDPEHRNSKDLSFLKNLPGASERLRIFHADLSHPDGFDAAIAGCTGVLHVATPVDFEDKEPEEVITQRAINGTLGILKSCLKSGTVKRVVYTSSNAAVFYNDKDVDMMDETFWSDVDYIRKLDSWGKSYAISKTLTERAALEFAEEHGLDLVTLIPSMVVGPFICPKFAGSVRSSLALILGNVKLKICCVMNRSHTLFVYAIAFAFAFNV*
>orange1.1g020266m|PACid:18124109
MSSVAAAAGKVVCVTGASGYIASWLVKLLLSRGYTVKASVRDPNDPKKTRHLLALDGASERLQLFKANLLEEGSFDSIVDGCDGVCHTASPFYHDAKDPQVELLDPAVKGTLNVLNSCAKFPSIKRVVLTSSMAAVLNTGKPRTPDVVVDETWFSDPEVCKQSELWYPLSKTLAEDAAWKFAKEKSIDLVTINPAMVIGPLLQPTLNTSAAAVLSLIKGAQTYPNVTFGWVNVKDVANAHIQAFEVPSANGRYCLVERVSHYSEIVNIIRELYPAFQLPEKCADDKPHVPTYQVLKEKVKNLGIEFIPVEVSLKETIESLKEKGFVDF*
>orange1.1g023515m|PACid:18124110
MSSVAAAAGKVVCVTGASGYIASWLVKLLLSRGYTVKASVRDPNDPKKTRHLLALDGASERLQLFKANLLEEGSFDSIVDGCDGVCHTASPFYHDAKDPQVELLDPAVKGTLNVLNSCAKFPSIKRVVLTSSMAAVLNTGKPRTPDVVVDETWFSDPEVCKQSELWYPLSKTLAEDAAWKFAKEKSIDLVTINPAMVIGPLLQPTLNTSAAAVLSLIKGAQTYPNVTFGWVNVKDVANAHIQAFEVPSANGRYCLVERVSHYSEIVNIIRELYPAFQLPEK*
>orange1.1g035965m|PACid:18126222
MEKPEESTGRSKTFCVTGANGYIGSWLVKTLLERGYIVHATVRDPGKLQIFSKWTRSDRLRLFQADLQVEGSFDKAVMGCDGVFHVAASMEFDINVKDNIETYVQSTVINPAIQSTLNLLKACLKSESVKRVVLTSSVSTITAKDSSGEWRPVVDESCQTPIHHVWNKKASGWVYVLSKLLSEETAFKFANENKIDLVSVITTTVAGPFLTSSVPSSIQVLLSPITGDSKFFSILSSVSNRMGSIALVHIEDICNAHIFLMENDRAQGQYICCVKSCPISEFIDHLKLEYPSSKMQTFEGENQSSVPSVISSEKLKDLGFNYKHGIEDIICQTIASCVDCGFLPPILK*
>orange1.1g039049m|PACid:18121766
MPEYCVTGGTGFIAAHLVKALLDKGHMVRTTVRDPEDLSKVGFLWELNGAEERLKIMKADLLMEGSFDEAIQGVDGVFHTASPVLVPYDNNIQATLIDPCIKGTLNVLSSCKKAKSVKRVVLTSSCSSIRYRHDAQQVSPLNESHWSDPDYCKHYNLWYAYAKTIAEKEAWRIAKDCGIDMVVVNPSFVVGPLLAPQPTSTLLLILAMVKGLRGEYPNTTVGFVHIDDVVGAHILAMEETRASGRLICSSSVAHWSPIIEMLKATYPSYPYESKCSKQEGDNSPHSMDTSKLFELGFVGFKSVPQ
>orange1.1g020326m|PACid:18124093
MSGAAAAGKVVCVTGASGYIASWLVKLLLSRGYTVKASVRDPNDPKKTGHLLALDGASERLQLFKANLLEEGSYDSVVDGCDGVFHTASPFYHDVKDPQVELLDPAVKGTVNVLNSCAKFPSIKRVVLTSSMAAVAYNGKPRTPDVVVDETWFSDPEVCKQSKLWYVLSKTLAEDAAWKFAKEKSIDMVTINPAMVIGPLLQPTLNTSAAAVLSLIKGAQTYPNATLGWVNVKDVANAHIQAFEVPSASGRYCLVERVLHYSKLVNTVHELYPTFELPEKCADDKPYVPTYQVSKEKAKNLGIEFIPLEVSLKETIESLKEKGFVDF*
>orange1.1g020747m|PACid:18102204
MMSGEGEEKVVCVTGASGFVASWLVKLLLQRGYTVKATVRDPNSPKTEHLRELDGATERLHLFKANLLEEGSFDSAVDGCDGVFHTASPVIFLSDNPQADIVDPAVMGTLNVLRSCAKVHSIKRVVLTSSIGAMLLNETPMTPDVVIDETWFSNPVLCKENKEWYSLAKTLAEEAAWKFAKENGIDLVAIHPGTVIGPFFQPILNFGAEVILNLINGDQSFAFPYIFVEIRDVVYAHIRALEVPKASGRYLLAGSVAQHSDILKFLREHYPTLLRSGKLEEKYQPTIKVSQERAKSLGINFTPWEVGVRGCIESLMEKGFLS*
>orange1.1g038074m|PACid:18114159
MSLYYPENQKKISPLIALQELGELKIFRADLTDEASFDSPISGSDIVFHVATPVNFSSDDPETDMIMPAIQGVVNVLKACTKTKTVARVILTSSAAAVSINAQNVTGLVMGEKNWTDVEFLSSEKPPTWGYAASKTLAERAAWKFAQENNIDLITVIPSLMSGPSLTPEIPSSVALAATLITGNEFLLNDLKGMQMLSGSISIAHVEDVCRAHIFLAEKESASGRYICCAVNTSVPELAKFLNKRFPEYKVPTDFGDFPSEAKLILSSEKLISEGFCFKYGIEDIYDQTVEYLKTKGMLK*
>orange1.1g035985m|PACid:18129738
NQKKISPLIALQELGELKIFRADLTDEASFDAPISRSDIVFHVATPVNFSSDDPETDMIKPAIQGVVNVLKACTKTKTVKRVILTSSAAAVSINAQNVTGLVMDEKNWTDVEFLSSEKPPTWGYAASKTLAERAACKFAQENNIDLITVIPSLMSGPSLTPDIPSSVALAATLITGNDFLLNGLKGMQMLSGSISISHVEDVCRAHIFLAEKESASGRYICCAVNTSVPELAKFLNKRFPEYKVPTDFGDFPSEAKLILSSEKLISEGFCFKYGIEDIYDQTVEYLKTKGMLK*
>Bv1_007740_shyy.t1
MVVQGDIVCVTGAAGFIGSWLIKRLLEHGYVVRATVRDPGNMKKVQHLLDLPNANTHLTLWKADLNEEGSFKEAINGCTGVFHVATPMDFESKDPENEVIKPTINGMLDIMKSCVNAKIRRLVFTSSAGTVNVEEIQKPEYDETCWSDMDFCRSSNMTGWMYFVSKTLAEQVAWKFAAENNLDFISIIPPLVVGPFLTPTMPPSLITALSPITKNEAHYSIIKQGQFVHLDDLCMAHIFLYEHPNAKGRYIASACDATIYDIGKMLREEYPEYNIPIKFKDIEEDIELVHFSSEKLMSLSFKFKYGLKDMYKGAIETCRAKGLLPLSFENEIHDSPTN*
>Bv4_079980_jyyz.t1
MSGEGKVVCVTGASGYIASWLVKLLLQRGYTVKATVRDPNDPKKVDHLRSLDGAKERLHLLPANLLEEGSFDAAVEGCEGVFHTASPFFNDTKDPEAELLVPALKGTLNVLNSCAKVPSIKRVVLTSSTAAVVCNGRPLSPEVVVDESWFSDPEFCRKFKMWYVLSKTLAEEAAWKLAKEKGIDLVTINPGMVIGPLLQPTLNTSAATIASLFSGSETYPNMTFAWVHVKDVATAHILSFEVPSAEGRYCLVETVTSYAEIVKILKELYPNASLPEKCAIDNNLLKASYQVSKEKSQSLGIDYIPFRTSLQETVESLKEKGFISM*
>Bv9_243000_jjqj.t1
MPSDKDNDNAAAATTGNGETVCVTGAGGFIGSWMVKLLLQKGYTVKGTLRNPDDPKNAHLRELEGAKERLILCKADLLDFEGLKAAITGSHGVFHTASPVTDDPEQMVEPAVIGTKNVITAAAEAKVKRVVFTSSIGAVYMDPNRSPDKVVDESCWSDLDFCKNTKNWYCYGKAVAEQAAWEVAKEKGVDLVVVCPVLVLGPILQSSINASIIHILKYLTGSAKKYVNSVQAYVHVKDVALAHILVYENPSASGRFLCAESVLHRGDVCEILAKFFPEYPVPTKCSDEVNPRAKPYKFSNQKLKDLGLEFTPAKQCLYDTVKCLQDKGHLPIPSPQEDAVHIRT*
>Bv4_079950_kwxq.t1
MEKTAERNGKKVCVTGASGYIASWLVNFLLQRGYTVNATVRDPYDSRKTEHLLGLKGAKERLHLYKADLMDEGSFDAAVAGCEGVFHTASPVNFDAKDPQVDLLDPAVKGTLNVLVSCKKFPTIRRVILTSSTATSIFTGTTLAPDVMVDETWFSDPEICKGSNMMSYALSKVLAEEAAWKFAKENDIDMVSINPSMVIGPMLQSTVNDSVASILNLINGSESYPDLVCPWVHVKDVVEAHIRAFEIPSAAGRYILAERVLHFSDVLKILHQIYPSFKLPNKCVDVGPLPKICYQVSKSKAKSLGIEYTPFEVSLRDTVESLKAKNFV*
>Bv4_079970_uswd.t1
MSKEEERKVVCVTGASGYIASWLVKLLLQRGYIVKATVRDLNDPKKVEHLRCLDGATERLHLLHANLLEEGSFDAAVEGCAGVFHTASPFYHDVKDPQAELLDPAVKGTLNVLNSCAKFSSIKRVVLTSSITAVVRNGKSLNLEVLVDESWFSDPDFCRNSKMWYVLSKTLAEEAAWKFAKENGIDMVTINPAMVIGPLLQPTLNTSAASIANLLNGSETYPNLTFGWIHVKDVATAHILALEVPSANGRYCLVETVTPFSEIVKILRELYPNAALPEKCADDNPLKPSYKVSKNKARSLGIDFIPLETSLKETVECLKEKRFIRF*
>Bv4_079940_xmcd.t1
MSSAGKGKKVVCVTGASGYIASWLVKLLLNHGYTVHATVRDLNDPEKVEHLMALEGAKERLHLFKADLLEEGSFDSAIDGCYGVFHTASPVIFNVKDPQADQVLDPAIKGTINVLTACKRAQTVKRVVYTSSVATVLFSGIPVAPDVVVDETWFSKTQFSDVYPEMKWYVTSKILAEEAAWKFAKENELDLVAINPGMVIGPMLSSKLNESVAVIFILVNGAQTYMNVALPWVHIQDVAEAHIRAYELPSANGRYCLVESVVHHSEIVEMLRDLYPTLQLPNKCADDGPPAKTYQFSKTKAESLGIHYIPMKINIKDTVESFKEKKLISIP*
>Bv1_015100_mfmx.t1
MANGGRIVCVTGAGGYVASWLVKLLLSSDYTVHGTVRNPSDPKYEHLKKLEKASEKLKLFKADLLDYDSMSTAINGCVGVFHVASPVPSTSVPNPEMELMEPAVKGTLNVLKACSEAKVKRVVFVSSIAAILVNPNWPAGQMKDENCWSDKEYCKKTDNWYCASKTEAELEAFEYARRSGIDVVSVCPTLVLGPMMQSTVNSSSLVLIKLLKEGYESTENKLRMIVDVRDLTASLLMVFEKPEAEGRYICTSHLVRVKELVHKLRSIYPNYNYPKNLIEIADGNGVSSEKLQKLGWSYRPLEETLVDSVESYKKLGLLD*
>Bv4_079930_ckjp.t2
MSGKIEMKVVCVTGASGYIASWLVKLLLNHGYTVHATVRDPNDEVKIVHLLNLEGAKERLHLFKADLLEEGSFDSAISGCHGVFHTASPVLFTVKDPQADVLDPAVKGTLNVLTSCKKFPSVRRVVLTSSMAAVLFTGKPRAPEVVVDESWISDPELCKESSIMWYTLSKTLAEDAAWKFVKENGIDMISINPAMVVGPMLQPSLNSSVAPILNLINGAETYPNAAFGWVHVKDVATAHILAFEVRSASGRYILAETVAHCSEIVKILQELYPALTLPDKCADDKPLAPTYQVSKEKAKSLGINYIPLKVSLKETVENLKEKGLVSFALQ*
>Bv4_079960_syhu.t1
MMGTGKTVCVTGASGYIASWLVKLLLQRGYTVKATVRDPNDPKKVEHLRSLDGAEDRLHLVPANLLAEGSFDDAVEGCEGVFHTASPFYHDVKDPQAELLDPAVKGTLNVLSACAKVPSIKRVVLTSSMAAVAYNGKPRTPEVVVDESWFTDPNLARESQMWYVLSKTLAEEAAWNFVKEKGIDMVTINPAMVIGPLLQPTLNTSAAAIAKLLNGSESYGNVALGWVHVKDVAMAHILAFEVPSAKGRYCLVESVAHYADVAKILKELYPNAPLPEKCADDKPFVPVYQVSKEKTQSLGIDYIPLKTSLKETGESLKEKGFVSF*
>Bv6_154870_ttsr.t2
MPEYCVTGGTGFIASYIVKSLLERGHTVRTTVRNPENVEKVGFLWELRGAKEQLKVMKADLMEEGSFDEAIQGVDGVFHTAAPVLVTYDENVYVLIYHLLYLVSIVEYLTKTWANLIEPSMKGTLNVLKSCAKATTVKRIVFTSSCSAIRYRADIQQISPLNESHWSDAEYCKNHNLWYAYAKTLAEQSAWQMAKESGLNLVVVNPSFVIGPVLGPQPTSTLLLLLGIIKGAIGEYPNQEIGFVHIEDVVAAHILAMEESTATGRLICSSSVAHWSQIIDMMKAKYEGYPYENKCGTQKGDDKPHSMDTSKIEQLGFPGFRTISQMFDDCIRSFQDKGFL*
>Bv6_154870_ttsr.t1
MPEYCVTGGTGFIASYIVKSLLERGHTVRTTVRNPENVEKVGFLWELRGAKEQLKVMKADLMEEGSFDEAIQGVDGVFHTAAPVLVTYDENVYANLIEPSMKGTLNVLKSCAKATTVKRIVFTSSCSAIRYRADIQQISPLNESHWSDAEYCKNHNLWYAYAKTLAEQSAWQMAKESGLNLVVVNPSFVIGPVLGPQPTSTLLLLLGIIKGAIGEYPNQEIGFVHIEDVVAAHILAMEESTATGRLICSSSVAHWSQIIDMMKAKYEGYPYENKCGTQKGDDKPHSMDTSKIEQLGFPGFRTISQMFDDCIRSFQDKGFL*
>Bv9_235270_qsqs.t1
MPKKMDQKKDEIKGKVCVTGASGFLASWLVKRLLSSGYFVIGTVRDPGDVKKLEHLWRLEGAKERLKLVKADLMEQGSFDEAVWGCEGVFHTASPVAGTKKDPKAEILEPAIRGTLNVLESCKKNPSLRRVVLTSSSSTVRIREDIDPSIPLDESVWSSTELCERFQVWYALSKIQAEKAAWEFCKENNIDLVTILPAFVIGPSLPSNLCSTASDVLGLFQGQTNKFEFHGRMGYIHIDDIALCHILVYEREEAHGRYLCSSTVMEHYELASFLASRYPSYPIPRGFTKLDRPYYTYNTSKIENLGFKFKPIEEMFDDCVNSLITQGHL*
>Bv8_219890_mifq.t1
MAGVVQQYDNQEIKTKKACIIGGTGFLASQLVKLLLSKDVSVNTTVRDLGNEKKISHLLALQDLGDLKFFQANLTDEGSFDAAVQGCDVVFLVATPVNFASQDPENDMIKPAVFGVRNVLTACVKAKTVKRVVLTSSAAAVSIKIITEEGLVITEEDWTDVDFLYSQKPSIWGYPVSKTLAEREAWKFAKENNLNLVTVIPSLIAGPSLTPDVPGSIGLATCLLTGDDPLINNLKGMELGSGSISITHVEDVCRAHIFLAEKESASGRYICSAVDTCVLDLAKFLSNKYPQYNVPTDFGEFPSKAKSVLSSEKLVNEGFKFKYGLEQIYDSTIEYLKSNDLLKD*
>Bv4_079880_rjoj.t2
MEQVMSGEGKRVCVTGASGYIASWIVKLLLQRGYIVNATVRSLNDPTKTEHLLALDGAEKRLHLFEANLLEEGSFDSAIYGCDGVFHTASPVILQSNDPESEVIDPAVKGTLNVLVSCAKVASVKRVIFTSSTAAVVHTANPPTNETIVDETWFSSPESCKGKLGDCYLISKTLAEDAAWKFAKEKGIDMISMNPAAVIGPILQPTMNLTTFVYVFNLINGSETYPNLAFGWIHVKDVAEAHIRALEIPSAKGRYILSETVAHFADLVNILHELYPNLKLPNRCDDDSPLDPTYKISQDKAKTLGIDYIPLKVALKETVECLKEKFNIRVLTSRTETEPG*
>Bv4_079880_rjoj.t1
MEQVMSGEGKRVCVTGASGYIASWIVKLLLQRGYIVNATVRSLNDPTKTEHLLALDGAEKRLHLFEANLLEEGSFDSAIYGCDGVFHTASPVILQSNDPESEVIDPAVKGTLNVLVSCAKVASVKRVIFTSSTAAVVHTANPPTNETIVDETWFSSPESCKGKLGDCYLISKTLAEDAAWKFAKEKGIDMISMNPAAVIGPILQPTMNLTTFVYVFNLINGSETYPNLAFGWIHVKDVAEAHIRALEIPSAKGRYILSETVAHFADLVNILHELYPNLKLPNRGINKSN*
>Bv4_079860_awnt.t1
MDFKGEKGKKKVCITGASGYIASWIVKLLLDRGYTVNATVRSLNDPKKVDHLLALDGAKERLHLFKANLLEEGSFDSAICGCDGVFHTASPIKLDSSNPQDELIDPAVKGTLNVLASCAKVPTIKRVVITSSMAAVLCTPRPLTPETVVDETWFSVPEICEKLQMKWYLLSKTLAEEAAWKFVKENGIDMVSINPAVVIGPLLQPTLNASSIAVSSLINGSETYQNVSFGWVHVKDVAEAHIRAFEIPSANGRYLLNESVNHVSEVVKILKELYPDLKLPTKPSDDKPFDPTYKVSKEKVESLGITYIPLKVSLKETVDCLIAKKFISV*
>CALSI_Maker00049176
MAKKGTVCVTGAAGFVGSWLIMRLLEQGYTVKATVRDPNNMKKVKHLLDLPNASTKLSLWKADLVDEGSFDEPIKGCVGVFHVATPMDFESSDPENEVIKPTIDGALNILKSCVKARTVKRVVFTSSAGTVVMHENRKSVYEEDSWSDVDFCRAKKMTGWMYFVSKTLAEKAAWEFSEKNNIEFISIVPTLVNGEFIMPTMPPSMLTALSLITRNTPHYSILNPSLFVHLDDLCMAHIFLFEHPEAKGRYLCSSHHVTITDLAKMLREMFPEYDIPIEFESMDVANEVIKFSSKKLTDLGFEFKHSLEDMYEGAVRSCREKGLLPLATK*
>CALSI_Maker00017058
MPAEVPALTGHGQTVCVTGAGGFIASWLVKLLLERGYTVRGTVRDPQDPKNAHLKALQGAAERLVLLKAELLDIDSLRAAIDGCDGVFHTACPVTDDETMIAPSVNGTRNVINVSARAAVRRVVFTSSIGAVYMNPNHSPDVAVDESCWSDLEYCKSTKNWYCYGKTVAERDAWEVAREKGVDLVVVNPVLVLGPLLQPTINASVAHITKYLTGSAKTYINAAQAYVHVRDVAEAHIKVYEAPEAKGRYICAESTLHRGEVVRILAKLFPEYPITNKCKDEINPPKKGYKFINQRLKDMGIEFTPTNQCFYETVRSLQEKGLLPIVSLDTNFTAAR*
>CALSI_Maker00008753
MIVDASTAPNHGLQTVCVTGAGGFIASWMVKLLLEKGYTVKGTVRNPDDPKNEHLKALEGAKERLILCKADLLDYDALRAAIDGCQGVFHTASPVTDDPEEMVEPAVRGTKYIINAAADAGTVRRVVFTSSIGAVTMDPNRGPDVVVDESCWSDLEFCKNTKNWYCYGKAVAEQAAWETAKEKGVDVVVVNPVLVMGPLLQGTVNASIIHVMKYLDGSAKKYANAVQAYVDVRDVALAHVLVYEAPAAAGRYLCAESVLHREDVVRILAKLFPEYPLPTKCSDEVNPRKQPYKFSNQRLRDLGLPFTPVAQSLYETVKSLQEKGHLKVIR*
>CALSI_Maker00007083
MSRSGKVVCVTGASGYIASWLVKLLLQRGYTVHASVRDLADPRKTEHLRALEGASERLHLFKADLLEEGSFDSIVEGCEGVFHTASPCYLNAIDPQAELIDPAVKGTLNVLSSCIKIPSVKRVVITSSMTAVAWNGRTRTPDVVMDETWFSSAEVCKEAKMWYVLSKTLAEEAAWKFSKDNSIDVVTINPAVVIGSLLQPTLNTSASMILDLINGSSTYPNASFGWVHVKDVAMAHILALEVPSASGRYCLVERVAHCSEIVKILREQYPALQLPER*
>CALSI_Maker00037333
MPEYCVTGGTGFIASYLVKALLAKGHTVRATVRDPGDEAKVGFLWSFDGAKERLRLVKADLSVEGSFDKAVDGADGVFHMASPAYAPPGQNVQEGLIDPTIRGTANVLKSCYKSISVRRVVLTSSCAAVRNRDDVTAASPLNESHWSDPEYCKRYNMWYAYAKTQAEKEAWKLAKEYGIDLVVVLPSFVVGPLLTPQPTSTLEKTLSIVKGEHPPVYPNRIVGFVHIDDVVLGHILAMEESRASGRLICSGSVADWSEIVEMLRAKYPSYPIPNMRGDEKGDSNPHSVDTTKIRDLGMPPFKSVSQMFDEFIKSVQEKGFL*
>CALSI_Maker00034826
MTAGTCARRNQEHQSRERDRKTTQRVGRRLPSRKEESKNSSREKMPEYCVTGGTGFIASYLVKALLAKGHTVRATVRDPGDEAKVGFLWSFDGAKERLRLVKADLSVEGSFDKAVDGADGVFHMASPAYAPPGQNVQEGLIDPTIRGTANVLKSCYKSISVRRVVLTSSCAAVRNRDDVTAASPLNESHWSDPEYCKRYNMWYAYAKTQAEKEAWKLAKEYGIDLVVVLPSFVVGPLLTPQPTSTLEKTLSIVKGEHPPVYPNRIVGFVHIDDVVLGHILAMEESRASGRLICSGSVADCVWFCFPNMILLLYLCEKTRRGDEKGDSNPHSVDTTKIRDLGMPPFKSVSQMFDEFIKSVQEKGFL*
>CALSI_Maker00008541
MPEYCVTGGTGFIAGYIVKELLARGHTVRATVRDPDDETKVGFLWSLDGAKERLKLVKADLLVEGSFDDAVNGADGVFHAACPVFVSQDQNIEEKLINPAIKGTANVLKSCSKAGSVRRVVLTSSCSSIRYRDDATQASPLNESSWSDVEYCKRYNLWYAYAKTLAEREAWKLAKDFRIDLVVVNPSFVVGPLLAPQPTSTLYVILSLLKGACPNYPNTTIGFVHIDDVVLGHILAMEDSRASGRLVCSSSVAHWSEIVEMLKPNSMLSNPHQQGDSNPHSMDTTKIRNWGFHRSKLFPRCLMTALRVSKRRNFCEPSTARTHITDREGAKRKSVRVGGIMPEYCVTGGTGLLAAHLIRSLLAEGHTVRATVRDPGDEAKVGFLWHLDGAKERLRLLKADLMVEGSFDEAVDGADGVFHVASPIFVPPDQNLQETLIDPAVRGTANVLRSCSKASSVRRVVLTSSSTAVRCRPDATLVSPLNESHWSDLEYCKRYDLWYSYAKVLAEQEAWRLAKEYGIDLVVVIPSFVVGPLLTPQPRSTLQMILSIVKGDRPNYPNRTAGFVHIDDVVLGHILAMEEPRASGRLICSADVAHWSEIMEMLRAKYPTYPIPNKCGNEKGVSIPHTWIPLRSGS*
>CALSI_Maker00037332
MPVYCVTGGTGLVASHLVRALLAKGHTVQATVRDPGNETKVGFLWSFDGAKERLRLVKADLLVEGSFDEAVDGADGVFHIATPIVAAHGQNVQEALIDPAIKGTANVLKSCSKSISVRRVVLTSSIYAVTNRDDATAASPLNESYWSDLEYCKRYNMWYAYAKTRAEKEAWQLAKECGIDLVAVLPTFVVGPLLTPQPTSTLERTLSIIKGELPFYPNKIGGFVHVDDVVLGHILAMEESRASGRLICSGDVANWSEIVEMLKAKYPSYPIPNKPGDEKGDKPHSLDTTKIRDLGMPPFKSIPQMFDDFIKSLREKGFLL*
>CALSI_Maker00049240
MAEKGTVCVTGAAGFIGSWLIMRLLEQGYTVKATNEVIKPTIDGVLNILKSCAKARTVKRMVFTSSAGTVTMQENRKSVYDEDSWSDVDFCRAKKMTGWMYFVSKTLAEKAAWEFSEKNNIEFISIIPTLVNGPFLMPTMPPSMLTALALITRNTPHYSILNPIQFVHLDDLCMAHIFLFEHPEAKGRYICSSHDTTITDLAKMLREMFPEYDIPTEFGSIDVAHEVIKFSSKKLIDLGFEYKYSLKDMYEGAIRSCREKGLLPLATK*
>CALSI_Maker00050838
MKGPVVVTGASGYVGTWLVMRLLEEGYTNEVIKPTVDGVLSIMKSCKKAGTVKRVIFTSSAGTVNVQEQLQPVYDESSWSDIEFCRRVKMTGWMYFVSKSLAEKAAWEFARENGIHFISIIPTLVVGPFISSSMPPSMITALSLITGNEAHYSIIKQVQLVHLDDLCIAHIFLFEHPEANGRYICSSDDTTIYELARIMKERYPQYNIPQEFKGIDEGIGRVCFSSKKLLDLGFKFQYSMEDMFDEAIQTCREKKLIPLQTKEPRCGNEAGEQVAVDAKTVNGFDDPKVLTV*
>CALSI_Maker00005769
MAEKESVCVTGGSGFIGSWLVRLLLDRGYTVHATVKNLEDEGETEHLRTLEGAAQRLRLFQIDLLDPASILAAIRGTVGVFHLASPCIVDRVHDPERELLDPAVKGTLNVLRAAKESGVKRVVVTSSISAIVPSPNWPADVVKDENCWTDVEHCTQNEIWYPASKTLAEKAAWEFAKENGLDVVVVNPGTVMGPVIPPSINASMAMLAQLLQGCSEEYVNFFMGPVHVKDVALAHILVYEIPVASGRHLCVESIAHWSDFASKVAKLYPEYKVPSFPEDTQPGLLRAQNPSKKLIELGMKFCSMEQIIKDAVESLKSKGYI*
>CALSI_Maker00007081
MSRSGKVVCVTGASGYIASWLVKLLLQRGYTVHASVRDPADPRKIEHLRALEGASERLHLFKANLLEEGSFDSILEGCEGVFHTASPCYFNAMDPQAELIDPAVKGTLNVLGSCIKIPSVKRVVITSSMAAVVCNGRNITPDVVMDETWFSSAEFCKEAKMWYVLSKTLAEEAAWKFSKDNSIDIVTINPAVVIGSLLQPTLNTSASMILDLINGSSTYPNASFGWVHVKDVAMAHILALEVPSASGRYCLVERAAHYSEVVKILREQYPTLQLPERIPAGVVVREILRRGGLKKEVSGYDLEDGFILFRFAEAEDRARVVDLPWTVNGQALAIELWRPRFVPTPSALQSAVFGFVSL*
>CALSI_Maker00008139
MSGSGKVVCVTGASGYIASWLVKLLLQRGYTVRASVRDLADPKKTEHLRALEGASDRLHLLKANLLEEGSFDSVVQGCEGVFHTASPFYHNVTDPQVELIDPAVKGTLNVFSSCIKTPTVKRVVVTSSMAAVVFDGRPRTPDVIVDETWFSRAEVCKEAKMWYMLSKTLAEEAAWKFSKDNSIDMVTINPAMVIGPLLQPTLNTSAAAILNLINGSSTYPNATFGWVHVRDVAMAHILALEVPSASGRYCLVERVAHYSEIVKILREQYPALQLPEKCADDKPFVPIYQVSKERTKSLGIDYISLETSIKETVESLKGKGFAVF*
>CALSI_Maker00005601
MTNNEESLPASRGPLASLQNWEKLSPLREMQNLGSLKIFRADLRDEGSFDEAVAGSDYVFYVAAPVNLHTDDPENELIKPAVQGVLNVMKSCLKAKSVKRFVLTSSAAAVSVKRPAKSSLTLDEESWSDMEFLTIDKPPTWGYGVSKMLTEREALKFAQENNISLVTIIPSLTIGPAPAATFKRCTGIAMALSLLTGNEMLINGLKLMYSFSGSISMVHIEDICRAHIFVAENESASGRYICCSINTTLTELASFLSKLYPQYKVPTDFAGVPEMGKLSLSSEKLIKAGFEFKYKQLEEFYDEIVECAITAGMLPPK*
>Thecc.08G030500.1
MGSEPQSVCVTGASGFIGSWLVMRLLENGYAVRATVRDPDNVKKVKHLLELPKADSHLTLWKADLSEEGSFDAAIQGCTGVFHVATPMDFESKDPENEVIKPTINGVLDIMKACVKAKTVKKLVFTSSAGTVNVEERQKPVYDESNWSDLEFVYAKKMTGWMYFVSKTLAEQAAWKFAKENNLDFITIIPTLVIGPFLMSSMPPSLITGLSPITGNEAHYTIIRQGQFVHLDDLCMAHIFLFENPKAEGRYICSSHEATIVELAKMLREKYPDYNIPTKFKDADENLANVVFSSKKLLDLGFQFKYSLEDMFTEAVETCREKGLIPAPIKKDAVDVKGCTTPVPV*
>Thecc.01G376800.1
MEGDKGTVCVTGGTGFIASWVIKRLLEEGYSVHATVRADPENRRDTSFLTSLPGAAEKLKIFSADLNDPDSFDAAIEGCKGVLHVATPVDFENKEPEEVVIERAISGALGIVKACLKSKTVKRVVYTSSASAVLFNNKDLDMMDESFWTDVDLVREKLDPHVRSYMISKTLTERAALEFAADHRLDLVTVIPTFVVGPFICPKFPGSVRTTLALVLGNQHEYATLLNTSMVHVDDVARAHIFLLEYPDAKGRYNCSSDTISLQKLAEILSAKYPEFPIPTADSLAEVQGMKVPGLSSKKLMDTGFKFQYGVEEMLDGAIKCCKEKGYL*
>Thecc.06G207800.1
MASQTVGKKTACVVGGTGYVASLLVKLLLEKGYAVNTTVRDPDNQKKIPHLVTLQKLGDLKIFRADLTDEGSFDVPIAGCDLVFHVATPVNFASQDPENDMIKPAIQGVLNVLKACAKAKTVKRVVLTSSAAAVSINTLKGTDLVLTEKDWTDVEFLSSAKPPTWGYPASKTLAEKAAWKFAQENNIDLITVIPSLMTGPSLTPDVPSSIGLATSLLSGNEFLVNALKGMQMLSGSISITHVEDVCRAHVFLAEKESASGRYICCAVNSSVPELAKFLNQRYPEFKVPTDFGDFPSKAKLIISSDKLINEGFSFKFGIEEIYDQTVEYMNAKGLLK*
>Thecc.09G355400.1
MSTHGEVVCVTGASGSIGSWLVKLLLARGYTVHGTVKNLRDEKETKHLESLEGAESRLRLFQIDLLDYDSIATAINGCAGVFHLASPCIVDPVHDPQKELLDPAIKGTLNVLTAAKELGVKRVVVTSSISAITPSPNWPADKIKAEDCWSDIEYCKHNELWYSISKTLAEKAAWEFSKEKGLDVVVVNPGTVMGPNIPPTLNASMFLLLRLLQGCTDTYQDIFMGSVHFKDVALAHILVYENSSATGRHLCVEAISHYGDFVAKVAELYPEYNVPRLPRDTQPGLLRAKNGSQKLMDLGLEFLPMEQIIKDAVESLKSKGFIS*
>Thecc.05G217900.1
MSETGKVVCVTGASGYIASWLVKFLLQRGYTVKATVRDPSDPKKTEHLLALDGAKERLHLFKAELLDEGAFDSVVDGCVGVFHTASPFYHNIKDPQAEMIDPAVKGTLNVLRSCAKVPSIKRVVITSSVAAVVYNGRPLGPDVKVDETWFSDPTFCEKSKLWYMLSKTLAEEAAWKYAKDNGIDMVTVNPGLVIGPLLQPTINASVEPILKLINGAETFPNTNYRLIDVRDVANAHILAYENSSACGRYLLVERPMPCSEIVQALRELYPALRLPEKCADEKLAIPAFQVSKDRAKSLGVKFTPIEVSIKDTVESLKEKNFFSG*
>Thecc.01G407100.1
MSSAAEKVVCVTGASGYIASWLVKLLLQRGYTVKATVRDPNDPKKTEHLLALDGAKERLHLFKAELTDEGCFDSVVEGCQGVFHTASPVLFSPADPQAEIIGPALKGTLNVLKSCAKVPSIKRVVLTSSMASVLFNGKPLTPDVMVDETWFSDPRFCEESKLWYMASKTLAEEAAWSFTKDNGIDLVTINPGVVIGPLLQPALNLTSELILNLTKGEHTFPSPTFRLIDVRDVAYAHIQAFEIPSASGRYCLVERIVHYLEILKVLSEHYPALGLQEKCGDLNKPLERTYQISKEKAKSLGVSFIPWEVSLKEIVESLKEKGFLSI*
>Thecc.09G236400.2
MSIGVGKTVCVTGASGYIASCLVKLLLLRGYTVKASVRDPNDPRKTQHLLALEGAEGRLKLFKATLLEEDSYDAVVEGCEGVFHTASPFYHDVTDPQAELLDPAVKGTLNVLNSCAKTSSVKRVVLTSSMAAVAYNGKPRTPDVVVDETWFTDPDYCKGLKLWYVVSKTMAEDAAWKFAKEKGIDMVAINPAMVIGPLLQPTLNTSAAAVLSLIKETFPNATFGWVNVKDVANAHIQAFEIPSASGRYCLVERVAHYSEIVKVLQELYPSFQLPEKCADDKPYVPTYQVSKEKAKCLGIDFIPLDVSLKETVESLKEKGFVNF*
>Thecc.08G099300.1
MMGGRERVCVTGAGGFLASWIIKFLLLKGYHVHGTVRDPGDEKNAHLKKLDKASENLQLFQTDLLNSDGLCAAIAGCTGVFHVASPVPPADAVINSEVELMEPAVTGTRNVLDACLKTQVKKVVVVSSIGAIALNPNWPKGQVMNEDCWSDLAFCKAIKQSYCFSKTAAESEAWEYAKRSGLNVVTICPSVVIGPLLQPTMNSSSLYLLKFLQDGWEAADNGSRAFVDVRDASEATLMLYEKPEAEGRYLCSSHEIRTKDLVEKLKSMYPVYNYPKSFKEEETEVIRLSSEKLQNLGWRYRPLEDTLTAAVNNYAENGHMGKN*
>Thecc.06G040500.1
MPVDSSSPSSQTVCVTGAGGFIASWIVKLLLEKGYTVKGTVRNPDDPKNAHLRELEGAKERLTLHKADLLDYESLKDAINGCDGVFHTASPVTDDPEQMVEPAVIGTKNVIMAAAEAKVRRVVFTSSIGAVYMDPSRSPDVVVDESCWSDLEFCKNTKNWYCYGKAVAEQAAWETAKEKGVDLVVITPVLVLGPLLQSTVNASIIHILKYLTGSAKTYANSVQAYVHVRDVALAHIMVFENPSASGRYLCAESVLHRGEVVEILAKFFPEYPIPTKCSDEKNPRAKPYEFSNRKLKDLGLEFTPVKQCLYETVKSLQEKGHLPIPAQQDDSLRIHS*
>Thecc.05G218300.1
MSGTGKVVCVTGASGYIASWLVKFLLQRGYTVKATVRDPSNPKKTEHLVALDGAKERLHLFKAELLDEGAFDSVVDGCVGVFHTASPFYLDVKDPQAEMIDPAVKGTLNVLRSCAKVPSIKRVVITSSIVAVIFNGRPLGPDVLVDETWFSNPTFCEKSKLWYMLSKTLAEEAAWKYAKENGIQMVTVNPGLVIGPLLQPTINTSVEPILKLINGAETFPNTSYRLIDVRDVANAHIIAYENSSACGRYLLVERVMHCSEIVQALRELYPALRLPERCADEKVGMPVFQVSKDRAKSLGVNFTPTEVSIKDTVESLKEKNFFSV*
>Thecc.01G407000.1
MNEAEKVVCVTGASGYVASWLVKLLLQRGYTVKATVRDPNDPKKTEHLLSLDGAKERLHLFKAELVDEGCFDSVVDGCQGVFHTASPVFISAADPQAEIIDPAVKGTLNVLKSCAKVPSIKRVVITSSLASVIYNGKPLTPDVVVDETWFSDPRLSEENKEWYTLSKTLAEEAAWRFAKENGIDLVSINPGLVFGPLLQPALNSSPLVILHLAKGEHIFPTSSYYRVVDVRDVAYAHIQAFEVPSASGRYCLVERVIQFPEVQKILCEIYPTNLHFKAKYEDYHNKPLERTYQISKEKAKGLGVSFIPFEVSLKEAIESMKEKGFLSI*
>Thecc.09G236400.1
MSIGVGKTVCVTGASGYIASCLVKLLLLRGYTVKASVRDPNDPRKTQHLLALEGAEGRLKLFKATLLEEDSYDAVVEGCEGVFHTASPFYHDVTDPQAELLDPAVKGTLNVLNSCAKTSSVKRVVLTSSMAAVAYNGKPRTPDVVVDETWFTDPDYCKGLKLWYVVSKTMAEDAAWKFAKEKGIDMVAINPAMVIGPLLQPTLNTSAAAVLSLIKGAETFPNATFGWVNVKDVANAHIQAFEIPSASGRYCLVERVAHYSEIVKVLQELYPSFQLPEKCADDKPYVPTYQVSKEKAKCLGIDFIPLDVSLKETVESLKEKGFVNF*
>Thecc.09G236400.3
MSIGVGKTVCVTGASGYIASCLVKLLLLRGYTVKASVRDPNDPRKTQHLLALEGAEGRLKLFKATLLEEDSYDAVVEGCEGVFHTASPFYHDVTDPQAELLDPAVKGTLNVLNSCAKTSSVKRVVLTSSMAAVAYNGKPRTPDVVVDETWFTDPDYCKGLKLWYVVSKTMAEDAAWKFAKEKGIDMVAINPAMVIGPLLQPTLNTSAAAVLSLIKGAETFPNATFGWVNVKDVANAHIQAFEIPSASGRYCLVERVAHYSEIVKVLQELYPSFQLPEKCQRKKQNVWV*
>Thecc.02G233200.1
MPEYCVTGGTGFIAGYLVKSLLEKGYLVRTTVRDPGNVGKVGFLKELPGAKERLKIMKADLMEEGSFDEAVQGVDGVFHTASPVLVPYDDSIQATLIDPCIKGTLNVLTSCSKASSVKRVVLTSSCSSIRYRFDVQKQQISSLNESHWSDPEYCKRYNLFYAYAKTTGEKEAWRVAKECGIDLVVVNPSFVVGPLLAPQPTSTLLLILSIVKGLKGEYPNTTVGFVHIDDVIAAHILAMEERKASGRLVCSSSVADWTQIIEMLRAKYPSYPFESKCSNHEGDNNEHSMDTTKIQQLGFPPFKSLAEMFDDCIKSFQDKGFL*
>Thecc.04G105100.1
MSGAEKVVCVTGASGFIASWLVKLLLQRGYTVKATVRDPNDPKKTQHLLSLEGAKERLHLFKAELVDEGCFDSIVDGCQGVFHAASPVFLSAADPQAEIIGPAVKGTLNVLKSCAKVASMKRVVLTSSLASVLHNGRPLTPDVVVDETWFSDPLLCEEGKRWYMLSKTLAEEAAWRFAKDTGIDMVTIHPGMVFGPFLQPALNSSSEVILNLTKGVHSFPSPTCPFVDVRDVAYAHIQAFEVPSACGRYCLVERAVPYSEVQKTLSELHPTVHLNEKYEDHSKPPEQTYQVSKEKAKSLGISFIPLEVSLRDTVESLKGKGFLSI*
>Thecc.01G377300.1
MEEDGRIVCVTGGTGYIASCLVMRLLEHGYFVRATVRSDPDCNRDIRYLTDLPGAAERLQIFNADLNQPDSFEAAIQGCMGVFHVAHPMDVQGKDPEEIVTKRAVDGLQGILKASLNCKTVKRVVYTSTAAAILYNTKGLSVNDESIWSDLDLCRGNELISMSYLGSKIVAEMTALEFAERHELEVVTLVLPLVVGPFICSNMPPSVYILLTMILGKQDDYKYLFGSYNMVHIDDVANAHIFLLEHPDANGRYICSSVYISVHAMFEYLSTKYPEFELLAIDRLKDFKGQMRSKLSSTKLLNSGFKFKYSIDQIFSGAIQSCKDRGIL*
>Thecc.01G376900.1
MYPQGRENYFLAKLIEEYILLIELNIQEYFEFSQLISDANLHLERAKKELKYRKMEEGKGAICVTGGTGYIASWLIKKLLEEGYSVHTTIRVDPENKKDISFLTSLPRATERLKIFAADLCDLDSFDAAIEGCKGVLHLATPVDFENKESEEVLTKRSINGALGIMKACLKSKTVKRLVYTSSLSAVVFNDKGVEMMDESFWTDAAFARDKLDPSLSSYVISKTLTERAALEFGTEHGLDVVTVIPSFVVGPFICPKFPGAVRLSLAPVLGNRDEYSLLLNVEMVHVDDLSRAFIFLLEHPEAKGRYNCSSDRVTIQKIVEILSANYPEFTLPTADSLAEIEGTKMPSLSSKKLRDSGFKFNYGVVDMFDGAIKCCKEKGFL*
>Thecc.07G056000.1
MEDNLGAPAKGKSVVAAPTYCVTGATGYIGSWLVKLLLEKGCKVHATARNPEKALHLLSLWSGSDRLRLFKADLQEEGSFDEAVKGCNGVFHVAASMEFGVNVNENIGNGYVRSNIIDPAIKGTENLLKACSKSKSVKRVVFTSSISTITAKDSNGNWRPVVDESCQNTSDHVLNAKAGGWVYALSKLLTEEAAFTFANENGIDLVSLITTTVAGPFLTTTIPSSIQVLLSPFTGDPKYFSILSAVNARMGSVALVHIEDICGAHIFLMEQANAEGRYICCVCSSPLSELIDLLAQKHPCSNLQRLGAEGKGTKPPEISSKKLRDLGFTYKHNIEDIIHQTVTACVDYGFLPPTRR*
>Thecc.07G056000.2
MEDNLGAPAKGKSVVAAPTYCVTGATGYIGSWLVKLLLEKGCKVHATARNPEKALHLLSLWSGSDRLRLFKADLQEEGSFDEAVKGCNGVFHVAASMEFGVNVNENIEGYVRSNIIDPAIKGTENLLKACSKSKSVKRVVFTSSISTITAKDSNGNWRPVVDESCQNTSDHVLNAKAGGWVYALSKLLTEEAAFTFANENGIDLVSLITTTVAGPFLTTTIPSSIQVLLSPFTGDPKYFSILSAVNARMGSVALVHIEDICGAHIFLMEQANAEGRYICCVCSSPLSELIDLLAQKHPCSNLQRLGAEGKGTKPPEISSKKLRDLGFTYKHNIEDIIHQTVTACVDYGFLPPTRR*
>Thecc.01G031900.1
MGNSYSLWRRGPKRSFYQESMGSTEKRVYICLFFYVAMSITNAFTRVHHHNGITTYAPLHRTSAQNHLLIESQDPEVVHKQLNFVAPTSSLMLSSVLFFGQNEVIKPTVDGALSILKSCANAKTVERLVFVSSGGTVAMQERKLVQYDETSWSDVDFIRAKKMTGWMYFASKTLAEKAAWGAAQENDIDFISVIPTLVVGPFIIPSMPPSLITALSLITRNEGHYSIIKQCQYVHLDDLCNALVFLYENPEAHGRYICSSHDATIFDLAEMLRQKYPGYDIPIQYTINFVFNL*
>Thecc.01G377100.1
MLKGNLHLKTNNTESDRVRRKRYGDYKIVGDKGTVCVTVGTGYIGSWLIKVLLEKGYAVHTTIRPDPGNKRDVSFLTSLSGADERLKIFRADLSDPETFGAAIEGCKGVLHVASPMDFQDNEPEAVVTKRAIDGALGILKTCLRSKTVKRVVFTSSIASVYFNNKDVDMMDETEHGLDLLTVIPPLVVGPFVCPKLTGSVRAALAPILGNKDDYSLLLNTAIVRVDDLSRAFIFLLEHPEAKGRYNCSSDTVTIQKIVEILSANDPEFPLPIADSLEEIEGTKMPGLSSKKLLDLGFKFKYGIEDMYDGGIKCCKEKGFL*
>Thecc.02G149700.1
MDRVKGKVCVTGASGFLASWLVKRLLLSGYHVIGTVRDPGNEKKLAHLWRLEGAKERLRLVRAELLEEGSFDDAIMGCQGVFHTASPVIKPSFDPKAEILEPAVKGTVNVLRSCKKNPSLRRVVLTSSSAAVRARNDIDPKVPLDESSWSSIELCEMLQIWYALSKTQAEKAAWEFCNENKIDLVTILPSFVLGPCLPPDLCSTASDVLALLKGETEIKWHGRMGYVHIDDVALCHILVYEHEAANGRYLCSSTVIDNDELAAILSARYPSLTVPKRFEDVDRPYYEFNTSKIRSLGFNFRPIEEMLDDCIESLVEQGHLSLQSGYQSPLC*
>Thecc.08G030600.1
MDFESKDPENDVIKPTINGVLSIMKACAKAETVRRLVFTSSAGTIDVAEHQKPFYDETCWSGLAFIQAKKMTGWMYVVSKTMAEQAAWKFAKENNIDFVSIIPPLVVGPFIMQSMPPSLITALSPITGNEAH*
>Medtr1g022445.1
MGSMAETVCVTGASGFIGSWLVMRLMERGYMVRATVRDPENLKKVSHLLELPGAKGKLSLWKADLGEEGSFDEAIKGCTGVFHVATPMDFESKDPENEMIKPTIKGVLDIMKACLKAKTVRRFIFTSSAGTLNVTEDQKPLWDESCWSDVEFCRRVKMTGWMYFVSKTLAEQEAWKFAKEHNMDFITIIPPLVVGPFLIPTMPPSLITALSPITGNEAHYSIIKQGQFVHLDDLCEAHIFLFEHMEVEGRYLCSACEANIHDIAKLINTKYPEYNIPTKFNNIPDELELVRFSSKKIKDLGFEFKYSLEDMYTEAIDTCIEKGLLPKFVKSTNK*
>Medtr1g022440.1
MGSVSETVCVTGASGFIGSWLVMRLMERGYTVRATVRDPDNMKKVKHLLELPGANSKLSLWKADLGEEGSFDEAIKGCTGVFHVATPMDFESKDPEKEVINPTINGLLDIMKACKKAKTVRRLVFTSSAGTLDVTEQQNSVIDETCWSDVEFCRRVKMTGWMYFVSKTLAEQEAWKFSKEHNIDFVSIIPPLVVGPFIMPSMPPSLITALSLITGYEAHYSIIKQGQYIHLDDLCLAHIFLFENPKAHGRYICCSHEATIHEVAKLINKKYPEFNVPTKFKDIPDDLEIIKFSSKKITDLGFIFKYSLEDMFTGAIETCREKGLLPKVTETPVNDTMKK*
>Medtr7g074880.1
MEEGKGRVCVTGGTGFLGSWIIKRLLEDGYTVNATVRDDPERKKDVSFLTNLPGASQKLKFFSADLSIPESFNAAIEGCIGIFHTATPIDLEMNESEETVTKRTIDGTLGILKACKNSKTVKRVIYTSSASAVYWQDKDDDVMDESYWSDENLLRDLKPFAWSYSISKTMAEKAVLEFGEQHGLDVVTIIPTFVLGPFICPKRPGSIYTSLSLLFGDNNPFGFSRLHMVHVDDIARAHIFLLEHPNTKGRYNCSPFIANIEEIAQLISAKYPEFRIPTLEELKEIKGDKLPHLTSKKLMDAGFEFKHSLEEMLDDTIQCCKEKGYL*
>Medtr7g074850.1
MEEGKGRVCVTGGTGFIGSWIIKRLLEDGYTVNTTVRADPGQNKDVSFLTNLPNATQKLNIFNADLSNPKSFNAAIEGCIGVFHTATPIDFELEEPEEIVTKRTIDGALGILKACKNSKTLKRVIYTSSASAVYTQDKEEDTMDESYWSDVNILRTLKPFAWSYGVSKTLAEKAVLEFGEQHGLDIVTLVPPFVVGPFICPKLPGSVHSLLAFLFGDIDKHSLLLVSRTGMVHVDDVARAHIFLLEHPNPKGRYNCSPFIATIDEIADLVSSKYPELQMPTSKELIGVKGSKLPQLTSKKLMDAGFKFKYSLEKMFEDAVECCKEKGYL*
>Medtr7g074820.1
MEKGKGRVCVTGGTGFIGSWIIKRLLEDGYTVNTTVRSNPGQKKDVSFLTDLPNASQKLQIFNADLSNPESFNAAIEGCIGVFHTATPVDFELKEPEEIVIKRTIDGALGILKACKNSKTVKRVVYTSSASAVCMQNKEVEVMDESYWSDVNNLRTLKPFAWSYAVSKTLAEKAVLEFGEQHGLDIVTLLPTFVVGPFICPKLPSSVHSSLAFLFGGINKNPLMLVSRTGMVHVDDVARAHIFLLEHPNPKGRYNCSPFIANIEEIVDLVSSKYPELQMPTSKELMGVKGPKFPHLTSKKLMDDGFKFKYSLEEMFEDAIECCKEKGYL*
>Medtr7g074730.1
MEEGKGRVCVTGGTGFIGSWIIKRLLEDGYTVNTTVRSNPGQKKDVSYLTNLPNASQNLQIFNADLCNPESFDAAIEGCIGIFHTATPIDFEENEREEIVTKRTIDGALGILKACKNSKTVKRVIYTSSASAVYMQDKEEDVMDESYWSDVNILRNLKPFAWSYAVSKTLAEKAVLEFGEQHGLDIVTLVPSFVVGPFICPKLPGSIFSSLAFLFGDIDNNPLAASRLHMVHVDDVARAHIFLLEHPNPKGRYNCSPFLATIDEIVHIVSSKYPKFQIPTSKELMGVKGPKLPHLTSKKLMDDGFKFKYSLEEMFEDAIECCKENGYL*
>Medtr4g092080.1
MASIKQIEIEKKKACVIGGTGFVASLLIKQLLEKGYAVNTTVRDLDSANKTSHLIALQSLGELNLFKAELTIEEDFDAPISGCELVFQLATPVNFASQDPENDMIKPAIKGVLNVLKACVRAKEVKRVILTSSAAAVTINELEGTGHVMDETNWSDVEFLNTAKPPTWGYPVSKVLAEKAAWKFAEENNIDLITVIPTLTIGPSLTQDIPSSVAMGMSLLTGNDFLINALKGMQFLSGSISITHVEDICRAHIFVAEKESTSGRYICCAHNTSVPELAKFLSKRYPQYKVPTEFDDFPSKAKLIISSGKLIKEGFSFKHSIAETFDQTVEYLKTQGIK*
>Medtr4g006940.1
MPAYDNTSSVSGGDQTVCVTGAGGFIASWLVKLLLERGYTVRGTVRNPEDPKNGHLKELEGARERLTLHKVDLLDLQSIQSVVHGCHGVFHTASPVTDNPDEMLEPAVNGTKNVIIASAEAKVRRVVFTSSIGTVYMDPNTSRDVVVDESYWSDLEHCKNTKNWYCYGKTVAEQSAWDIAKENQVDLVVVNPVVVLGPLLQPTINASTIHILKYLNGAAKTYVNATQSYVHVKDVALAHLLVYETNSASGRYICCETALHRGEVVEILAKYFPEYPLPTKCSDEKNPRVKPYKFSNQKLKDLGLEFTPVKQCLYDTVRSLQEKGHLPIPPMQEDSA*
>Medtr4g006940.3
MPAYDNTSSVSGGDQTVCVTGAGGFIASWLVKLLLERGYTVRGTVRNPEDPKNGHLKELEGARERLTLHKVDLLDLQSIQSVVHGCHGVFHTASPVTDNPDEMLEPAVNGTKNVIIASAEAKVRRVVFTSSIGTVYMDPNTSRDVVVDESYWSDLEHCKNTKNWYCYGKTVAEQSAWDIAKENQVDLVVVNPVVVLGPLLQPTINASTIHILKYLNGAAKTYVNATQSYVHVKDVALAHLLVYETNSASGRYICCETALHRGEVVEILAKYFPEYPLPTK*
>Medtr4g006940.2
MPAYDNTSSVSGGDQTVCVTGAGGFIASWLVKLLLERGYTVRGTVRNPEDPKNGHLKELEGARERLTLHKVDLLDLQSIQSVVHGCHGVFHTASPVTDNPDEMLEPAVNGTKNVIIASAEAKVRRVVFTSSIGTVYMDPNTSRDVVVDESYWSDLEHCKNTKNWYCYGKTVAEQSAWDIAKENQVDLVVVNPVVVLGPLLQPTINASTIHILKYLNGAAKTYVNATQSYVHVKDVALAHLLVYETNSASGRYICCETALHRGEVVEILAKYFPEYPLPTK*
>Medtr3g005210.1
MNSNVVCVTGASGYIASWLVRYLLHRGYTVKATVRDPSDPKKINHLVKLEGAKERLQLFKANLLEQGAFDSAVQGCHGVFHTASPFYHHVKDPQAELIDPALNGTLNVLKSCAKSPLLKRVVLTSSAAAVAYNEKPRTPDVVVDETWFTDADFCAKLNLWYAVSKTLAEEAAWKFVKENNIDMVTINPAMVIGPLLQPVLNTSAAAILNLINGTQTFPNSTLGWVYVKDVANAHILAYENASASGRHCLVESVAHYSEIVKILRELYPSLQLPEKCADDKPYVPTYQFSKEKATSLGIEYTPLEVSIKETVESLKEKKFVNF*
>Medtr2g104960.1
MPAATAAAAAESSSVSGETICVTGAGGFIASWMVKLLLEKGYTVRGTLRNPDDPKNGHLKKLEGAKERLTLVKVDLLDLNSVKEAVNGCHGVFHTASPVTDNPEEMVEPAVNGAKNVIIAGAEAKVRRVVFTSSIGAVYMDPNRSVDVEVDESCWSDLEFCKKTKNWYCYGKAVAEAAAWDVAKEKGVDLVVVNPVLVLGPLLQPTINASTIHILKYLTGSAKTYANATQAYVHVRDVALAHILVYEKPSASGRYLCAETSLHRGELVEILAKYFPEYPIPTKCSDEKNPRVKPHIFSNKKLKDLGLEFTPVSECLYETVKSLQDQGHLSIPNKEDSLAVKS*
>Medtr8g062440.3
MSGEGKVVCVTGASGFIASWIVKFLLQRGYTVRATVRDPSNPKKVDHLLKLDGAKERLQLFKADLLEEGSFDSVVEGCDGVFHTASPVRFVVNDPQVELIDPALKGTLNVLKSCAKSTSVKRVVLTSSNAAVSFNTRPKNPEVVVDETWFSNPDFCRESKLWYVLSKTLAEAAAWKFVNENNIDMVSLNPTMVAGPLLQPEVNESVEPILNLINGIPFPNKAIGWVNVKDVANAHIHAYEIASASGRCLLAERVVHYSELAMILRDLYPTLPISDKQSTSSSKFVILLAYTTLFHQIGAEPTCIQGMQLNPLNPLIYSYYFGFLPC*
>Medtr8g062440.2
MSGEGKVVCVTGASGFIASWIVKFLLQRGYTVRATVRDPTGNPKKVDHLLKLDGAKERLQLFKADLLEEGSFDSVVEGCDGVFHTASPVRFVVNDPQVELIDPALKGTLNVLKSCAKSTSVKRVVLTSSNAAVSFNTRPKNPEVVVDETWFSNPDFCRESKLWYVLSKTLAEAAAWKFVNENNIDMVSLNPTMVAGPLLQPEVNESVEPILNLINGIPFPNKAIGWVNVKDVANAHIHAYEIASASGRCLLAERVVHYSELAMILRDLYPTLPISDKCEDDGPYMPTYQISKEKAKSFGIEFTPLEISLKETVESFREKKFIDF*
>Medtr8g062440.1
MSGEGKVVCVTGASGFIASWIVKFLLQRGYTVRATVRDPSNPKKVDHLLKLDGAKERLQLFKADLLEEGSFDSVVEGCDGVFHTASPVRFVVNDPQVELIDPALKGTLNVLKSCAKSTSVKRVVLTSSNAAVSFNTRPKNPEVVVDETWFSNPDFCRESKLWYVLSKTLAEAAAWKFVNENNIDMVSLNPTMVAGPLLQPEVNESVEPILNLINGIPFPNKAIGWVNVKDVANAHIHAYEIASASGRCLLAERVVHYSELAMILRDLYPTLPISDKCEDDGPYMPTYQISKEKAKSFGIEFTPLEISLKETVESFREKKFIDF*
>Medtr8g062440.4
MSGEGKVVCVTGASGFIASWIVKFLLQRGYTVRATVRDPSNPKKVDHLLKLDGAKERLQLFKADLLEEGSFDSVVEGCDGVFHTASPVRFVVNDPQVELIDPALKGTLNVLKSCAKSTSVKRVVLTSSNAAVSFNTRPKNPEVVVDETWFSNPDFCRESKLWYVLSKTLAEAAAWKFVNENNIDMVSLNPTMVAGPLLQPEVNESVEPILNLINGIPFPNKAIGWVNVKDVANAHIHAYEIASASGRCLLAERVVHYSELAMILRDLYPTLPISDKCEDDGPYMPTYQISKEKAKSFGIEFTPLEISLKETVESFREKKFIDF*
>Medtr3g005170.1
MSSSNLGNVVCVTGASGYIASWLVRLLLHRGYTVKATVRDPNDPKKVDHLVKLDGAKERLQLFKANLLEEGAFDSVVQGCHGVFHTASPFYHDVKDPQAELIDPALKGTLNVLNSCAKSPSLKRVVLTSSIAAVAYNGKPRTPDVVVDETWFTDADFCAKSNLWYVVSKTLAEEAAWKFVKENNIDMVTINPAMVIGPLLQPVLNTSAAAILNLINGAQTFPNASFGWVNVKDVANAHILAYENASASGRHCLVERVAHYSEVVRILRELYPSLQLPEKCADDKPYVPIYQVSKEKAKSLGLEYTPLEVSIKETVESLKEKKFANL*
>Medtr3g005170.3
MSSSNLGNVVCVTGASGYIASWLVRLLLHRGYTVKATVRDPNDPKKVDHLVKLDGAKERLQLFKANLLEEGAFDSVVQGCHGVFHTASPFYHDVKDPQAELIDPALKGTLNVLNSCAKSPSLKRVVLTSSIAAVAYNGKPRTPDVVVDETWFTDADFCAKSNLWYVVSKTLAEEAAWKFVKENNIDMVTINPAMVIGPLLQPVLNTSAAAILNLINGAQTFPNASFGWVNVKDVANAHILAYENASASGRHCLVERVAHYSEVVRILRELYPSLQLPEK*
>Medtr4g077100.1
MTMKSGEGKVVCVTGASGFIASWVVKFLLQRGYTVRATVRDPSNSNKVDHLLKLDGAKERLQLFKADLLEEGSFDSVIQGCHGVFHTASPVHFVVTDPQTQLIDPAVKGTLNVVKSCAKSPSVQRVVLTSSIATALYTGKPRTPEVEVDETWFSNQDFLWQNKMWYQFAKTSAEEAATKFLTENNIDHVVMNPAVALGPLLQSELNESSTLILNLINGSETYMNAAFGWINVKDIANAHIQAYENASASGRYCLVERVIHFSELAKILRDMYPTLQIPDKCADDKPLMQTFQVSKEKAKTLGVEFIPLEVSLREIVESFKDKKFANF*
>Medtr4g077100.2
MTMKSGEGKVVCVTGASGFIASWVVKFLLQRGYTVRATVRDPSNSNKVDHLLKLDGAKERLQLFKADLLEEGSFDSVIQGCHGVFHTASPVHFVVTDPQTQLIDPAVKGTLNVVKSCAKSPSVQRVVLTSSIATALYTGKPRTPEVEVDETWFSNQDFLWQNKMWYQFAKTSAEEAATKFLTENNIDHVVMNPAVALGPLLQSELNESSTLILNLINGSETYMNAAFGWINVKDIANAHIQAYENASASGRYCLVERVIHFSELAKILRDMYPTLQIPDK*
>Medtr4g009040.2
MEASGGVNNNKKVCVTGAGGFVASWLVKLLLSKGYFVHGTVREPGSPKYEHLLKLEKASENLTLFKADILDYESVYSAIVGCSAVFHVASPVPSTVVPNPELNLQVEVIEPAVKGTANVLEACLKANVERVVFVSSAAAVAINPNLPKDKAIDESCWSDKDYCKNTQNWYCYAKTEAEEQAFYFAKRTGLNVVTICPTLVLGPILQSTTNSSSLALIKILKEGHDSLENKLRWIVDVRDVVNAILLAYENHKADGRYICTSHTINTRDLVERLKSIYPNYKYPTNYIEMDDYKMLSSEKLQSLGWKFRPLEETLIDSVESYKEAGLLQSA*
>Medtr4g009040.1
MEASGGVNNNKKVCVTGAGGFVASWLVKLLLSKGYFVHGTVREPGSPKYEHLLKLEKASENLTLFKADILDYESVYSAIVGCSAVFHVASPVPSTVVPNPEVEVIEPAVKGTANVLEACLKANVERVVFVSSAAAVAINPNLPKDKAIDESCWSDKDYCKNTQNWYCYAKTEAEEQAFYFAKRTGLNVVTICPTLVLGPILQSTTNSSSLALIKILKEGHDSLENKLRWIVDVRDVVNAILLAYENHKADGRYICTSHTINTRDLVERLKSIYPNYKYPTNYIEMDDYKMLSSEKLQSLGWKFRPLEETLIDSVESYKEAGLLQSA*
>Medtr4g009040.3
MEASGGVNNNKKVCVTGAGGFVASWLVKLLLSKGYFVHGTVREPGSPKYEHLLKLEKASENLTLFKADILDYESVYSAIVGCSAVFHVASPVPSTVVPNPEVEVIEPAVKGTANVLEACLKANVERVVFVSSAAAVAINPNLPKDKAIDESCWSDKDYCKNTQNWYCYAKTEAEEQAFYFAKRTGLNVVTICPTLVLGPILQSTTNSSSLALIKILKEGHDSLENKLRWIVDVRDVVNAILLAYENHKADGRYICTSHTINTRDLVERLKSIYPNYKYPTNYIEMDDYKMLSSEKLQSLGWKFRPLEETLIDSVESYKEAGLLQSA*
>Medtr4g081440.1
MKEEMEEAMRMVRSSGQIVPTAKYCVTGATGYIGSWLVEALLQRGCTVHATVRDPEKSLHLLSLWKGGDQLRFFRADLHEEGSFEEAVKGCDGVFHVAASMQFNVNEKENIENFVQTNIIDPAIEGTVNLLKSCLKSNSVKRVVFTSSISTITAKDSNGKWKPIVDESCQIQTDTVWNTQPSGWVYALSKLLTEEAAFKFAKENGIDLVSVITSTVAGPFFTANVPSSVKVLLSSLTGETENYKILSAVNARMGSIALVHIEDICNAHIFLMEHAKAEGRYICSTQSCTLSNLAALVSKEYSNPTTQSRKSQKYDKVPTEISSKKIKDLGFSYKHSLEEIVHQTIMCCLDYGYLPSV*
>Medtr4g081440.2
MEEAMRMVRSSGQIVPTAKYCVTGATGYIGSWLVEALLQRGCTVHATVRDPEKSLHLLSLWKGGDQLRFFRADLHEEGSFEEAVKGCDGVFHVAASMQFNVNEKENIENFVQTNIIDPAIEGTVNLLKSCLKSNSVKRVVFTSSISTITAKDSNGKWKPIVDESCQIQTDTVWNTQPSGWVYALSKLLTEEAAFKFAKENGIDLVSVITSTVAGPFFTANVPSSVKVLLSSLTGETENYKILSAVNARMGSIALVHIEDICNAHIFLMEHAKAEGRYICSTQSCTLSNLAALVSKEYSNPTTQRKSQKYDKVPTEISSKKIKDLGFSYKHSLEEIVHQTIMCCLDYGYLPSV*
>Medtr7g074710.1
MAEGKGRVCVTGGTGFLGSWIIKSLLENGYSVNTTIRADPERKRDVRFLTNLPGASEKLHFFNADLSNPDSFAAAIEGCVGIFHTASPIDFAVSEPEEIVTKRTVDGALGILKACVNSKTVKRFIYTSSGSAVSFNGKDKDVLDESDWSDVDLLRSVKPFGWNYAVSKTLAEKAVLEFGEQNGIDVVTLILPFIVGRFVCPKLPDSIEKALVLVLGKKEQIGVTRFHMVHVDDVARAHIYLLENSVPGGRYNCSPFIVPIEEMSQLLSAKYPEYQILTVDELKEIKGARLPDLNTKKLVDAGFEFKYTIEDMFDDAIQCCKEKGYL*
>Medtr4g077130.1
MNSSEGKVVCVTGASGYIASWLVKFLLQRGYTVRATVRDPSNPNKVDHLLKLDGAKERLHLFKADLLEEGSFDHVIQGCHGVFHTASPAHFVVDDPQTQLIDPAVKGSLNVLRSCAKSPSVKRVVFTSSIATALYNGTPRTPDTVVDETWFSNLDLLREQKMWYQFAKVSAEEAATKFLTENDIDYVVMNPAVTIGPLLQPELNGSSSLIFDLIKGSQTFLNATFGWINVKDVANAHIHAYEDASTSGRYCLAERVAHISELAIILRDMYPTLQIPDKCAGDKPLMQTFQISKEKAKTLGIEFIPLEVSLREIVESFKEKEFANF*
>Medtr5g056600.1
MPEFCVTGGTGFIAAYLVKALLEKGHIVRTTVRNPDDLEKVGYLTQLSGDKERLKILKADLMVEGSFDEAVTGVDGVFHTASPVIVPYDNNIQATLIDPCIKGTQNVLNSCIKANVKRVVLTSSCSSIRYRDDVQQVSPLNESHWSDPEYCKRYNLWYAYAKTLGEREAWRIAEESGLDLVVVNPSFVVGPLLAPQPASTLLMILSIVKGSRGEYPNTTVGFVHIDDVIAAHILAMEEPKASGRLVCSSTVAHWSQIIQMLQAKYPSYPYETKCSSQEGDNNTHSMDTTKITQLGFSQFKSLEQMFDDCIKSFQDKGFL*
>Medtr7g074870.1
MTDRKKDVSFLTNLPGASQKLIFFGADLSIPESFNAAIEGCSGIFHTASPMDMEMNESEETVTKRTIDGALGILKACKNSKTVKRVIYTSSASAVYWQDKDDNVMDESYWSDENILRDLKPFGWSYSISKTMAEKVVLEFGEQLGLDVVTIIPTLVVGSFICPKLPGSIYTSLSLLFGDKNPFGFSHLPMVHVDDIARAHIFLLEHPNPKGRYNCSPFMANIEEIAQHISSKYPEIHIPTLEELKDIKGDKLPHLTSKKLMDAGFEFKHSLEEMLDDTIQCCKDKAYL*
>Medtr4g023730.1
MENDKGTICVTGATGYVASWLIMKLLQHGYAVHATVRSHHVKEKKDLSYLTNLPEASKKLTIFHADLDDSSSFEKAIQGCIGVFHLAHPMDVQNQEPEEKVTKRAVEGTLEILKACLESKTVKKVVYTSSAATVLFNDKNLDVVDEDIWSDIDICRSSNLVGSSYLVSKIMTEKSVLEFGKVNELEVVSLVLPLVVGPFICPNIPSSVYIALAMIFGDQDRYKYLTNSYMVHTDDATRALIFLFESENVNGRLICSSDRISFHQLYELLCQRYPGYNITIPNSMNTKNGDKKFSDLSSKKLLDTGFKFKYSVNDMYDGAIQCCKEKGIL*
>Medtr8g062110.1
MTSQQEGGWMMSGEGKVVCVTGANGFIASWIVKFLLQCGYTVRATVRHPSNSEKVDHLVKLDGAKERLQLFKADLLEEGSFDSVVEGCDGVFHTASPVRFVVNDPQAELIDPALKGTLNVLQSCAKSPSVKRVILTSSISAVVFDTRPKNPGVIVDETWFSNPDLCRESKLWYTLSKTLAEAAAWKFVNENSIDMVAINPTMVAGPLLQPELNGSVEPILNLISGIPFPNKAYGWCNVKDVANAHILAYETASASGRYCLAERVVHYSELAMILRDLYPTLQISDKCEDDGPYMPTYQISKEKAKSLGIEFTSLEVTLKETVESFREKKIVNF*
>Medtr8g062110.4
MMSGEGKVVCVTGANGFIASWIVKFLLQCGYTVRATVRHPSNSEKVDHLVKLDGAKERLQLFKADLLEEGSFDSVVEGCDGVFHTASPVRFVVNDPQAELIDPALKGTLNVLQSCAKSPSVKRVILTSSISAVVFDTRPKNPGVIVDETWFSNPDLCRESKLWYTLSKTLAEAAAWKFVNENSIDMVAINPTMVAGPLLQPELNGSVEPILNLISGIPFPNKAYGWCNVKDVANAHILAYETASASGRYCLAERVVHYSELAMILRDLYPTLQISDKCEDDGPYMPTYQISKEKAKSLGIEFTSLEVTLKETVESFREKKIVNF*
>Medtr8g062110.8
MMSGEGKVVCVTGANGFIASWIVKFLLQCGYTVRATVRHPSNSEKVDHLVKLDGAKERLQLFKADLLEEGSFDSVVEGCDGVFHTASPVRFVVNDPQAELIDPALKGTLNVLQSCAKSPSVKRVILTSSISAVVFDTRPKNPGVIVDETWFSNPDLCRESKLWYTLSKTLAEAAAWKFVNENSIDMVAINPTMVAGPLLQPELNGSVEPILNLISGIPFPNKAYGWCNVKDVANAHILAYETASASGRYCLAERVVHYSELAMILRDLYPTLQISDKSLLASCLKHSA*
>Medtr8g062110.2
MMSGEGKVVCVTGANGFIASWIVKFLLQCGYTVRATVRHPSNSEKVDHLVKLDGAKERLQLFKADLLEEGSFDSVVEGCDGVFHTASPVRFVVNDPQAELIDPALKGTLNVLQSCAKSPSVKRVILTSSISAVVFDTRPKNPGVIVDETWFSNPDLCRESKLWYTLSKTLAEAAAWKFVNENSIDMVAINPTMVAGPLLQPELNGSVEPILNLISGIPFPNKAYGWCNVKDVANAHILAYETASASGRYCLAERVVHYSELAMILRDLYPTLQISDK*
>Medtr8g062110.5
MMSGEGKVVCVTGANGFIASWIVKFLLQCGYTVRATVRHPSNSEKVDHLVKLDGAKERLQLFKADLLEEGSFDSVVEGCDGVFHTASPVRFVVNDPQAELIDPALKGTLNVLQSCAKSPSVKRVILTSSISAVVFDTRPKNPGVIVDETWFSNPDLCRESKLWYTLSKTLAEAAAWKFVNENSIDMVAINPTMVAGPLLQPELNGSVEPILNLISGIPFPNKAYGWCNVKDVANAHILAYETASASGRYCLAERVVHYSELAMILRDLYPTLQISDK*
>Medtr2g101330.1
MEHKVCVTGASGFLASWLIKRLLLSGYHVIGTVRDLGKKQKVEHLWKLEGATERLKLVQADLMEENSFDNAIMGCKGVFHIASPVLNHISNDPKAEILEPAVQGTLNVLRSCRKNPALVRVVLASSSSAVRVRADFDPNIPIDESSWSSLELCEKLQAWYPMSKTLAEKAAWDYCKENGIDLVTILPSFIIGPNLPTDLCSTASDVLGLFKGETEKFQWHGRMGYVHIDDVALCHILLYENKASDGRYLCSSKIMDNDDLVGMLANRYPGFPIPKRFKKLDRPHYELNTGKLESLGFKFKSVEEMFDDCFASFVEQGHLTTLPHQPRVIL*
>Pp3c16_1620V3.6
MGHSTEKSKGTVCVTGATGFVASWLIKCLLQDGYRVRGAVRDPENYEKAAHLWALSGAKERLQLVKGDLLVEGSYDAAVAGCEGVFHTAAALVRIKSDPKAEMLDPTILGTLNVLHSCAKSTTLKRVVLTSSTAAVRFRDDLEQPGAVTYLDEYSWSSIFFCTKYQIWYSLAKILSEQEAWKFAFLHSIDLVVVLPSFVIGPCLPYPLSKTAQDICDLLNGGRNFGIHGRMGYVHVDDVARAHILVYETPSAQGRYICSAQEATPQELVQYLADRYPHLQISTKFNDELPKMPYYKLNTTKLQRLGLNCKPLDVMFDDCISFLEEKGLLKRKPEKTPTSSSTPDEHSKDSVLQNV*
>Pp3c16_1620V3.1
MGHSTEKSKGTVCVTGATGFVASWLIKCLLQDGYRVRGAVRDPENYEKAAHLWALSGAKERLQLVKGDLLVEGSYDAAVAGCEGVFHTAAALVRIKSDPKAEMLDPTILGTLNVLHSCAKSTTLKRVVLTSSTAAVRFRDDLEQPGAVTYLDEYSWSSIFFCTKYQIWYSLAKILSEQEAWKFAFLHSIDLVVVLPSFVIGPCLPYPLSKTAQDICDLLNGGRNFGIHGRMGYVHVDDVARAHILVYETPSAQGRYICSAQEATPQELVQYLADRYPHLQISTKFNDELPKMPYYKLNTTKLQRLGLNCKPLDVMFDDCISFLEEKGLLKRKPEKTPTSSSTPDEHSKDSVLQNV*
>Pp3c16_1620V3.3
MGHSTEKSKGTVCVTGATGFVASWLIKCLLQDGYRVRGAVRDPENYEKAAHLWALSGAKERLQLVKGDLLVEGSYDAAVAGCEGVFHTAAALVRIKSDPKAEMLDPTILGTLNVLHSCAKSTTLKRVVLTSSTAAVRFRDDLEQPGAVTYLDEYSWSSIFFCTKYQIWYSLAKILSEQEAWKFAFLHSIDLVVVLPSFVIGPCLPYPLSKTAQDICDLLNGGRNFGIHGRMGYVHVDDVARAHILVYETPSAQGRYICSAQEATPQELVQYLADRYPHLQISTNLWTSCLTTAFHSWRKRVSSRENQRKRRHRHLHLMSIRRIVCFRMFDWLFKILNWKTTVQLVFDVVAVPRDDRGRLFTGLRIAPRRLYHLTIHFVQRYCAKT*
>Pp3c16_1620V3.2
MGHSTEKSKGTVCVTGATGFVASWLIKCLLQDGYRVRGAVRDPENYEKAAHLWALSGAKERLQLVKGDLLVEGSYDAAVAGCEGVFHTAAALVRIKSDPKAEMLDPTILGTLNVLHSCAKSTTLKRVVLTSSTAAVRFRDDLEQPGAVTYLDEYSWSSIFFCTKYQIWYSLAKILSEQEAWKFAFLHSIDLVVVLPSFVIGPCLPYPLSKTAQDICDLLNGGRNFGIHGRMGYVHVDDVARAHILVYETPSAQGRYICSAQEATPQELVQYLADRYPHLQISTKKRVSSRENQRKRRHRHLHLMSIRRIVCFRMFDWLFKILNWKTTVQLVFDVVAVPRDDRGRLFTGLRIAPRRLYHLTIHFVQRYCAKT*
>Pp3c7_12220V3.2
MANGQVVCVTGANGFIASWLVKSLLERGYTVRGTVRNPEKSKHLLNLPGANERLELIEADLLAPEAFDSAVHGCHGVFHTASPFHFNITDPDSQLIEPAVKGTLNVLESCAKAGTKKIVLTSSVAAVAYSPKRAGASVVDETFFSDPEFCQKEQRWYVLSKTLAESAAWEFVKEHNLNMVAINPTMVIGPLLQSSMNTSNELLLGFLNGTAKSFPNQAVGWVSVKDVAMAHILAYEKPEAEGRYIINERLIHYGEMVSLLMNRYPQYPIVAKDADDSTRLPSYNLSNEKIKKLGLTFQPLEEALDETVACFKELKLLD*
>Pp3c7_12220V3.1
MANGQVVCVTGANGFIASWLVKSLLERGYTVRGTVRNPEKSKHLLNLPGANERLELIEADLLAPEAFDSAVHGCHGVFHTASPFHFNITDPDSQLIEPAVKGTLNVLESCAKAGTKKIVLTSSVAAVAYSPKRAGASVVDETFFSDPEFCQKEQRWYVLSKTLAESAAWEFVKEHNLNMVAINPTMVIGPLLQSSMNTSNELLLGFLNGTAKSFPNQAVGWVSVKDVAMAHILAYEKPEAEGRYIINERLIHYGEMVSLLMNRYPQYPIVAKDADDSTRLPSYNLSNEKIKKLGLTFQPLEEALDETVACFKELKLLD*
>Pp3c8_16620V3.1
MDLSKGAEVCVTGGTGYIASCLIQALLQRGYKVRTTARNPDDRAKTGFLWELPGATERLEIVGAELLEEGTFDEAVHGVHTVFHTACPVVYDPNGDPEVSMLNPALKGNLNVLRACTKSHSIQRVVMTSSCSAIRYDHNRRPEDPPLSESVWSSPEYCRDHKMWYALAKTLAEKEAFEFAAREGLNLVVICPSFVIGPSLTPIPTSTVFLILDLLRGRAQEYPNKRIGFVHIDDVVTAHVLAMEVPEAHGRYICSSDVAHFGDIMSMLKTKYPKLQTPTRCSDMPPGDDIHHKMDTTKIKKLGLTEFKSIEQMFDDMLRSLHEKHLESL*
>Pp3c8_16620V3.2
MDLSKGAEVCVTGGTGYIASCLIQALLQRGYKVRTTARNPDDRAKTGFLWELPGATERLEIVGAELLEEGTFDEAVHGVHTVFHTACPVVYDPNGDPEVSMLNPALKGNLNVLRACTKSHSIQRVVMTSSCSAIRYDHNRRPEDPPLSESVWSSPEYCRDHKMWYALAKTLAEKEAFEFAAREGLNLVVICPSFVIGPSLTPIPTSTVFLILDLLRGRAQEYPNKRIGFVHIDDVVTAHVLAMEVPEAHGRYICSSDVAHFGDIMSMLKTKYPKLQTPTRCSDMPPGDDIHHKMDTTKIKKLGLTEFKSIEQMFDDMLRSLHEKHLESL*
>Pp3c8_16620V3.3
MDLSKGAEVCVTGGTGYIASCLIQALLQRGYKVRTTARNPDDRAKTGFLWELPGATERLEIVGAELLEEGTFDEAVHGVHTVFHTACPVVYDPNGDPEVSMLNPALKGNLNVLRACTKSHSIQRVVMTSSCSAIRYDHNRRPEDPPLSESVWSSPEYCRDHKMWYALAKTLAEKEAFEFAAREGLNLVVICPSFVIGPSLTPIPTSTVFLILDLLRAGRAQEYPNKRIGFVHIDDVVTAHVLAMEVPEAHGRYICSSDVAHFGDIMSMLKTKYPKLQTPTRCSDMPPGDDIHHKMDTTKIKKLGLTEFKSIEQMFDDMLRSLHEKHLESL*
>AL61U10020.t1
MVSQTETVCVTGASGFIGSWLVMRLLERGYFVRATVRDPGNLKKVQHLLDLPNAKTQLTLWKADLSEEGSYDGAITGCDGVFHVATPMDFESKDPENEVIKPTVNGMLGIMKACVKAKTVRRFIFTSSAGTVNVEEHQKSVYDENDWSDLEFIMSKKMTGWMYFVSKTLAEKAAWDYAEEKGLDFISIIPTLVVGPFITTSMPPSLITALSPITRNEAHYSIIRQGQYVHLDDLCNSHIFLYEQETAKGRYICSSHDATILTISKLLRQKYPEYNVPSTYEGVDENLKSIEFSSKKLTDMGFNFKYSLEEMFIESIETCRQKGFLPFSLPYQSISENKGPTKDDNIELKAGDGLTDGMMPCNKIEPGLTGERTDAPMPAEQMCA*
>AL8G18230.t1
MVSQTETVCVTGASGFIGSWLVMRLLERGYFVRATVRDPGNLKKVQHLLDLPNAKTQLTLWKADLSEEGSYDDAITGCDGVFHVATPMDFESKDPENEVIKPTVNGMLGIMKACVKAKTVRRFIFTSSAGTVNVEEHQKSVYDENDWSDLEFIMSKKMTGWMYFVSKTLAEKAAWDYAEEKGLDFVSIIPTLVVGPFITTSMPPSLITALSPITRNEAHYSIIRQGQYVHLDDLCNSHIFLYEQEAAKGRYICSSHDATILTISKFLRQKYSEYNVPSTFEGVDENLKSIEFSSKKLTDMGFNFKYSLEEMLIESIETCRQKGFLSVSLPYQSISENKGPTKDDNIELKAGDGLTDGMMPCNKIEPGLTGERTDAPMPAEQMCA*
>AL1G20030.t1
MADRGKMVCVTGASGYVASWIVKLLLLRGYTVRATVRDPSDAKKTEHLLALEGAKERLKLFKADLLEESSFEQAIEGCDAVFHTASPVSLTVTDHQGLQIELIDPAVKGTLNVLDTCAKVSSVKRVIVTSSMAAVLFRVPPLGPNDSVDESCFSDPNFCTENKLWYALSKTLAEDEAWRFAKEKGLDLVVINPGLVLGPLLKPSLTFSVNVIVDLITGKDNFINKNFRLVDVRDVALAHVKAFETPSANGRYIIEGPVVTINDIEKILREFFPDLNLVNKNEAIEIIPVIYKLCVEKVKSLGIEFTPTEATIRDTILSLKEKCLV*
>AL1G20030.t2
MADRGKMVCVTGASGYVASWIVKLLLLRGYTVRATVRDPSDAKKTEHLLALEGAKERLKLFKADLLEESSFEQAIEGCDAVFHTASPVSLTVTDHQIELIDPAVKGTLNVLDTCAKVSSVKRVIVTSSMAAVLFRVPPLGPNDSVDESCFSDPNFCTENKLWYALSKTLAEDEAWRFAKEKGLDLVVINPGLVLGPLLKPSLTFSVNVIVDLITGKDNFINKNFRLVDVRDVALAHVKAFETPSANGRYIIEGPVVTINDIEKILREFFPDLNLVNKNEAIEIIPVIYKLCVEKVKSLGIEFTPTEATIRDTILSLKEKCLV*
>AL2G14400.t1
MDQTLTHTGAKKACVIGGTGNLASILIKHLLQSGYKVNTTVRDPENEKKIAHLRQLQELGDLKIFKADLTDEESFDSSFSGCEYIFHVATPINFKSEDPEEDMIKPAIQGVINVFKSCLKSKSVKRVIYTSSAAAVSINNDSGTGLVMNEENWTDIEFLREKKPFNWGYPISKMLAEKTAWEFAEENKIDLVTVIPALIAGNSLLSDPPSSLSLSMSLITGKEMHVTGLKEMQKLSGSISFVHVDDLARAHLFLAEKETASGRYICCAYNTSVPEIADLLIQRYPKYNVLSEFQEGLSIPKLILSSEKLINEGFRFEYGINEMYDQMIEYFESKGLIKAKES*
>AL1G20020.t1
MAHGGKVVCVTGASGYIASWIVKLLLLRGYNVNATIRDPNDRKKTDHLLALDGAKERLKLFKADLLEEGSFQHAIDGCDTVFHTASPVMITVSTDPQVELIDPAVKGTINVLRTCTKVSSVKRVIVTSSMAAVLAPKTKLGPNDVVDETFFTDPSIAEGKKQWYILSKTLAEDAAWQFAKANQIDLIVLNPGLVIGPILHPTLNFSVAVIVELMKGKNPFNTRHHRFVDVRDVALAHVKALETPSANGRYIIDGPVVTIKEIEKVLREFFPDLCIADRNEDITEMNSVTYKVCLEKVKSLGITELTPTETSLRDTVLSLKEKCLV*
>AL1G28110.t1
MPVDEASPAGKTVCVTGAGGYIASWIVKILLERGYTVKGTVRNPDDPKNTHLRELEGAKERLILCKADLQDYEALKAAVDGCDGVFHTASPVTDDPEQMVEPAVNGAKFVINAAAEAKVKRVVITSSIGAVYMDPNRDPEAVVDESCWSDLDFCKNTKNWYCYGKMVAEQAAWETAKEKGVDLVVLNPVLVLGPPLQPTINASLYHVLKYLTGSAKTYANLTQAYVDVRDVALAHVLVYEAPSASGRYLLAESALHRGEVVEILAKLFPEYPLPTKCKDENNPRAKPYKFTNQKIKDLGLEFTSTKQSLYDTVKSLQEKGHLAPPPPSTSQGSIENGIKIGS*
>AL2G40570.t1
MPVDGKLVCVTGAGGYIASWIVKLLLERGYTVRGTVRNPSDPKNNHLRELQGAKERLTLHSADLLDYEALCATIDGCDGVFHTASPMTDDPETMLEPAVNGAKFVIDAAAKAKVKRVVFTSSIGAVYMNPNRDPQAIVDENCWSDLDFCKNTKNWYCYGKMVAEQSAWETAKAKGVDLVVLNPVLVLGPPLQSAINASLVHILKYLTGSAKTYANLTQVYVDVRDVALAHVMVYEAPSASGRYILAETALHRGEVVDILAKFFPEYPLPTKCSDEKNPRAKPYKFTTQKIKDLGLEFKPIKQSLYESVKSLQEKGHLPLPQDSNQNEVIIES*
>AL6G30930.t1
MANSGEGKVVCVTGASGYIASWLVKFLLSRGYTVKASVRDPSDPKKTQHLVSLEGAKERLHLFKADLLEQGSFDSAIDGCHGVFHTASPFFHDVKDPQVELIDPAVKGTLNVLNSCTKASSVKRVVVTSSMAAVAYNGKPRTPDVTVDETWFSDPELCETSKMWYVLSKTLAEDTAWKLAKEKGLDIVTINPAMVIGPLLQPTLNTSAAAVLNLINGAKTFPNSSFGWVNVKDVANAHIQAFEVPSANGRYCLVERVVHHSEIVNILRELYPNLPLPERCVDENPYVPTYQVSKEKTRSLGIDYIPLKVSIKETVESLKERGFIHF*
>AL1G20010.t1
MNGGGKVVCVTGASGYIASWIVKLLLLRGYTVNATVRDPTDRKKTEHLLALEGAKERLKLFKADLLEESSFEQAIEGCDAVFHTASPVLFTVTDPQTELIDPALKGTINVLNTCKQVSSVKRVILTSSTAAVLSRQPPIGPNDVVDETFFSDPSLCRETKNWYSLSKILAENAAWQFAKDNGIDMVVLNPGFICGPLLQPTLNFSVELIVDFINGKNLFNNRYYRFVDVRDVALVHIKALETPSANGRYIIDGPSMSVNDILEILRELFPDLCIADTNGESEMNEMICKVCVEKVKNLGVEFTPMKTSLRDTILSLKEKCLL*
>AL7G25570.t1
MELQGVESKATTYCVTGASGYIGSWLVKSLLEGGYTVHATLRDLGKSQYFQSKWKENERLRLFQADLQDDGSFDEAFKGCDGVFHVAASMEFDISSDHVNLESYVQSKVIDPAVKGVRNVLGSCLKSKSVKRVVFTSSISTLTAKDDNERMTSFVDETCKAHVDHVIKTQASGWIYVLSKLVSEEEAFRYAKERGMDLVSVITTTVSGPFLTPNVPSSVQVLLSPITGDSKLFPILSAVNKRMGSIALVHIEDICRAHLFLMEQTKAKGQYICCVDNIDMHELMLHHFSKKYLCKVLKVNEDDKDRQCMKPIISSKKLRELGFEYKYGIEEIVDQTIDASIKFKFPTMNHKLKH*
>AL1G59270.t1
MSSEEEKTVCVTGASGYIASWIVKLLLLRGYTVKASVRDPNDPRKTEHLLALEGAEERLKLFKANLLEEGSFDSAIDGCEGVFHTASPFYHDVKDPQAELIDPAVKGTINVLSSCLKTSSVKRVVLTSSIAAVAFNGMPRTPETIVDETWFADPDYCRASKLWYVLSKTLAENAAWKFAKENDLQLVSINPAMVIGPLLQPTLNTSAAAVLSLIKGAQTFPNATFGWVNVKDVANAHIQAFENPTADGRYCLVERVAHYSEVVNILHDLYPDFQLPEKCADEKIYIPTYKVSKEKAESLGVEFVPLEVSIKETVESLRDKGFIRF*
>AL2G27440.t1
MSEYLVTGGTGFIASYIIKSLLELGHTVRTTVRNPRDEEKVGFLWEFQGAKQRLKILQADLTVEGSFDEAVNGVDGVFHTASPVLVPQDHNIQETLVDPIIKGTTNVMTSCAKSKTSLKRIVLTSSCSSIRYRFDAAEASPLNESHWSDPEYCKRFNLWYGYAKTLGEKEAWRIAEEKGLDLVVVNPSFVVGPLLGPKPTSTLLMILAIAKGLAGEYPNFTVGFVHIDDVVAAHVLAMEEPKASGRIICSSSVAHWSEIIELMRNKYPNYPFENKCSNKEGDNSPHSMDTRKIHELGFGSFKSLPEMFDDCIISFQKKGLL*
>AL4G44570.t1
MVREEEEDDNNGGGGERKLPVADETVPSLLDGTGLVCVTGGTGFVASWLIMRLLQRGYSVRATVRTNPEGNKKDISYLTELPFASERLQIFTADLNEPESFKPAIEGCKAVFHVAHPMDPNSNETEETVTKRTVQGLMGILKSCLDAKTVKRFFYTSSAVTVFYSGKNGGGGGEVDESVWSDVEVFRNQKEKRVSSSYVVSKMAAETAALEFGGKNGLEVVTLVIPLVVGPFISPSLPSSVFISLAMLFGNYKEKYLFDTYNMVHIDDVARAMILLLEKPVAKGRYICSSVEMKIDEVFEFLSTKFPQFQLPSIDLKNYKVEKRMSLSSKKLRSEGFEFKYGAEEIFGGAIRSCQARGFL*
>AL7G15740.t1
MDQAKAKVCVTGASGFLASWLVKRLLLEGYEVIGTVRDPGNEKKFAHLWKLEGAKERLRLVKADLMEEGSFDNAIMGCQGVFHTASPVLKPTSNPEEEILRPAIEGTLNVLRSCGKNPSLKRVVLTSSSSTVRIRDDFDPKIPLDESIWTSVELCKRFQVWYALSKTLAEQAAWKFCEENGIDLVTVLPSFLVGPSLPPDLCSTASDVLGLLKGETEKFQWHGQMGYVHIDDVARTHILVFEHEAAQGRYICSSNVISLEELVSFLSARYPSLPIPKRFEKLNRLHYAFDTSKIQSLGLKFKSLEEMFDDCIASLVEQGYLSTGLP*
>Lalb_Chr19g0139811
MKGEGKVVCVSGASGYIGSWIVKLLLQRGYTVRATVRDPSNHKKVDHLLQLDGAKERLQLFKADLLIQGSFDSVVQGCHAVFHTASPVTVTAKDPQAELIDPALKGTLNVLNSCVKSPTLERVVLTSSIATVEFNGRPRTPQVVVDETWFTDPDLCVESVWSPYILSKTLAENAAWKFVKENNIDMVVINPSMVVGPLLQPQLNTTSNIVLNLINGSQTFPNGSFGWINVKDVANAHIQAYEIASASGRYCLAERVLHLSDVVKILRELYPALPIPDKCADDNPYAPTYQISKEKAKSLGIEFIPLEVSLAEIVESLKEKKFVNF*
>Lalb_Chr19g0139821
MSSSGKVVCVTGGSGFIASWIVKFLLQRGYTVRVTLRNPSNPRKVDHLLQLDGAKERLHLYKADLLEQGSFDSVVQGCHAVFHTASPVHFVVKDPQAELIDPALKGTLNVLQSCAKSSSLERVVLTSSISAVIFSERPKTPNVIVDETWFSDEHFCRRSQLWYTLSKTLAEAAAWKFAKENNIDMVVINPSMVAGPLLQQEVNESVEPILNLINGVPFPNRCFGWVNVKDVAYAHIQAYEIASANGRYLMVERVVHFSQLARTLRDQYPTLQIPDKYV*
>Lalb_Chr01g0000641
MNSNTGEGKVVCVTGASGYIASWIVKFLLHRGYTVRATVRDPSNPKKVEHLLELDGANERLQLFKADLLQESSFDSVIQGCDAVFHTASPVIFTVNDPQAELVNPAVKGTLNILKSCVKSPSVKRVVLTSSIVSVLYNSEPLTPEAVVDDTWFSDPHFFTQHKWQPYILSKTLAENAAWKFVKENNIDMVTIHPALVIGPLLQPELNATSELVLNLINGTKTFPNTSFGWINVEDVANAHIQAYEIPSASGRYCLSERVLHYSDIVNILKNQFPTLPIADKCEDDEPYAPTYEISKEKTKSLGIEFIPFEVSLRDIVESLKEKKFVNF*
>Lalb_Chr01g0001031
MSKLVCVTGGSGYIASWIVKFLLQRGYSVRATVRDPTNPKKTQHLVKLDGAKERLQLFKADLLQEGSFDSAIQGCDAVFHTASPVPPPAAVIHNPQAQVIDPAVKGTLNVLKSCVKSPSVKRVILTSSTAAALYNGRPLSPEVEVDETWFSNPDFCMESKKWYAFAKTSAEDIAWKFVKENSIDMVVINPTMTVGPLLQPELNSSAAAIFNLINAGSETFPNTSLPWINVKDVAEAHIQAYEIPSASGRYILCERVTHISEVVKILRNLYPTLQIADKCADNEPFMPTYQVSKEKAKDLGIEFIPLDVSLKETVESLKEKKIVNDF*
>Lalb_Chr01g0009681
MEDTVLPNATYCVTGTNGYIGSWLVSALLQRGCIVHATVRDPEKSTHLLSLWAGGERLRLFKADLNEEGSFDEAIKGCDGVFHVAASMKFNVDYTQENIEDYVKTNILDPSIKGTLNLLKSCLKSISVKRVVLTSSISTITAKDSNGKWKSIVDESCQVETDIVWNTKASGWVYVLSKLLSEEAAYKFAKENGIDLVSIITTTVGGPFFTTYVPASVKVLLSPITGETELANILSAVNARMGSIASVHIEDICRAHIFLMENAKAEGKYICRSQTCSLSKLLNVLGKEYSNSNIKRTSEKNSDEVHCEISSKKLIDLGFSYKHGLEDIIHQSIKSCIDFGYLPPISQ*
>Lalb_Chr19g0139841
MSSGAGKVVCVTGGSGYIASCLINFLLLRRYTVRVTVRNPNNLKRVGHLLKLDGANERLKLYKADLLQEGSFDSVIQGSHGVFHTASPVPVTNIQDPQAELIDPALKGTLNVLKSCAKSPSVKRVVLTSSMCAVVYNGRPHSPEVIVDETWFSDPDYCAELKYFYSVSKTLAEDAAWKFAKENNIDMVSINPTMVEGPFLQHELNTSVYRILSLINGAQTFPNASSGWVNVKDVAEAHIKAYEIPSASGRYCLVERVAHYAEIVKILRDLYPTIQLPDKCADDKPYMPIYQVSKEKAKSLGIEFTPLEVTLKETVECLKEKKFIDF*
>Lalb_Chr10g0100041
MPEYCVTGGTGFIAAYLVKDLLEKGHTVRTTVRNPGDVDKVGFLWELNGAKERLKIFKADLLLEGSFNEAVTGVDGVFHTASPVIVPYDENVQATLIDPCIKGTLNVLNSCVKANVKRVVLTSSCSTIRYRDDVQQVSPLNESHWSDPEYCKRYNLWYAYAKTVAEREAWKIAKESGMDLVVVNPSFVVGPLLAPQPTSTLLFILSIVKGLNGEYPNTTVGFVHIDDVIVAHLLAIEEPKASGRLICSSSVAHWSHIIEMLRAQYPSYPYENKCSIRGGDNNPHIMDTTKITQLGFPQFKTLQQMFDDCIKSFQDKGFL*
>Lalb_Chr12g0208431
MAEEKGRVCVTGGTGFIASMMIKRLLSEGFYVNTTTRYTPGKDVSFLTNLPGASEKLRIFNADLNNPQSFCSAIEGCKWVFHTASPVDLEEQVEIMSKRAVDGALGVLKVSLNSKTVKRVIFTASCTNVTYSGEEVDELNESYWSDIHFIYKTKPTNWSYSVSQLLAEKAVLEFGEKHGLDVVTILLPFVIGPFICPKLPGSIQMALPWLFGYEDDIFTSFSIIHVDDVARAHIFMLDHSSIKGRYICSLNGTLSMEEIVELVHDKYPEFQIPTLDKVKEIKGEKMPSLNSKKLIDAGFEFNYGTKETFEESIQCCKVNGYL*
>Lalb_Chr09g0327131
MQVQVQLPSSFEVRKTHMASIKQMENKKACVIGGTGFVASLLIKHLLEKGYAVNTTVRDPDNVQKISHLVALQSLGELNIFGAELTAEEYFDAPIAGCKLVFQLATPVNFASKDPETDMIKPAIKGVLNVLKACARAKEVERVILTSSAAAVTINQLNGTGLVMDESNWTDIEYLNTAKPPTWGYPVSKVLAEKAAWEFAKENHINLITVIPSLIAGYSLTPDIPSSVNLAMALITGSENCHIH*
>Lalb_Chr17g0339201
MSSSGGKVVAVTGASGYIASWIVKLLLHRGYTVKATVRDPSDTRKIDHLLKLDGAKERLQLFKANLLEEGSFDTVVQGCHGVFHTASPFYNDVKDPQAELIDPALKGTLNVLNSIAKSPNVKRVVLTSSIAAVAYNGKPRTPDVVVDETWFSNPDFCRESKMWYVLSKTLAEDAAWKFVKENNIDMVTINPAMVIGPLLQPVLNTSAAAVLNLINGAETFPNSTFGWINVKDVANAHIQAYEVSSASGRHCLVERVAHFSEVVKTLRDLYPTLKLPEKCADDKPYVPTYQVSKEKAKTLGIEFTPLEVSLKETVESLKEKKFVNI*
>Lalb_Chr22g0357161
MEDTLNWMKSNATYCVTGATGYIGSWLVAALLKRGCTVHATVRDLEKSKHLLSLWGGGERLRLFKADLFEEGSFDEAVKGCDGVFLLAVPLDFNVDFTKENFEDYIQANILDPAIKGTLNLLKSCLKSNSVKRVVYTSSLGTMTAKDSNGNWKSIVDESCLQEADTVWSTKAGGWIYVLSKLLSEEAAFKFAKENGIDLVSVISTTVGGQFFTSKVPASVKILMSPISGETDFYKILSAVTVRMGSFPSVHIEDICRANIFVMEHAKAEGRYICRSQTCSLSKFVNLVAKGYSYSNIERIPENNDDEIPCDISTKKLIDLGFSYKHGLEDIINETIKCCIDFGYLLPISQ*
>Lalb_Chr11g0070861
MHNKLYKYIYTHHFLNQNSPSDRKKLELEAYLQKLSDKMEEGKGRVCVTGGGGFIASMIIKRLLLEGYSVNTTVRPGKSKKDLSFLTNLPGASRTLQVFNADLNNPESFIPAIEGCIGVFHTATPYDLQKDEDDKILTKRAIGGALGILKASISSKTVKRVVYTGSAAAIIYSGKEVEDLDESYWSDIDFMYKTKPFTWNIAISQTLTEKAVLEFAEQHEHELDVVTLILPYVIGPFICSKLPTSIEYAFFWLFGEDELGIFVRYPLVHVDDVARAHIFLLEHPNPKGRFICSLSGIVTFEEIADILQAKFPEFQTPTLESLKEIAVWTMPSINSKKLKDAGFKFNYGTKEIIEETIQCCKENGYL*
>Lalb_Chr11g0070881
MHNKLYKYIYTHHFLNQNSPSDRKKLELEAYLQKLSDKMEEGKGRVCVTGGGGFIASMIIKRLLLEGYSVNTTVRPGKSKKDLSFLTNLPGASRTLQVFNADLNNPESFIPAIEGCIGVFHTATPYDLQKDEDDKILTKRAIGGALGILKASISSKTVKRVVYTGSAAAIIYSGKEVEDLDESYWSDIDFMYKTKPFTWNIAISQTLTEKAVLEFAEQHEHELDVVTLILPYVIGPFICSKLPTSIEYAFCWLFGEDGLGIFVRYPLVHVDDVARAHIFLLEHPNPKGRFICSLSGTVTFEEIADILQAKFPEFQTPTLESLKEIAVWTIPSINSKKLKDAGFKFNYGTKEIIEETIQCCKENGYL*
>Lalb_Chr11g0070661
MHNKLYKYIHTHHFLNQKSPSDRKKLELEAYLQKLSDKMEEGKGRVCVTGGGGFIASMIIKRLLLEGYSVNTTVRPGKSKKDLSFLTNLPGASRTLQVFNADLNNPESFIPAIEGCIGVFHTATPYDLQKDEDDKILTKRAIGGALGILKASISSKTVKRVVYTGSAAAIIYSGKEVEDLDESYWSDIDFMYKTKPFAWNIAISQTLTEKAVLEFAEQHEHELDVVTLILPYVIGPFICSKLPTSIEYAFSWLFGEDGLGIFVRYPLVHVDDVARAHIFLLEHPNPKGRFICSLSGTVTFEEIADILQAKFSEFQTPTLESLKEIAVWTIPSINSKKLKDAGFKFNYGTKEIIEETIQCCKENGYL*
>Lalb_Chr22g0354661
MGSTHMETVCVTGAAGYIGSWLVMRLIEHGYMVRATVRNPDNLNKVKHLLELPGAKTKLSLWKADLTEEGSFDKAIKGCTGVFHVATPMDFESIDPENEVIKPTINGLLDIMKACLKAKTVRRLVFTSSAGTVNVTEHRKVDYDETCWSDVDFCRRVKMTGWVSNNFFILVLTS*
>Lalb_Chr01g0001021
MSICEGKLVCVTGASGYIASWLVKFLLQRGYTVRATVRDPCNLKKIEHLVNLDGANERLHLFKADLLEEGSFDSAIEGCHGVFHTACPVIAAANVQDPQAELIDPAVKGTLNVLKSCVKSPSVKRVILTSSMSAVLHNGRSRTPDVIIDETWFSNLDICRELKSWYAFGKTLAEEIAMKYLKENNIDMVAINPSMTVGPLLQQEVNASAALIFNLINGSETFPNASYPWINVKDVADAHIQAYEIGSASGRYILAERVAHFSEVVKILRDIYPTLQIADKCEDDKPFMATYQVSKEKAKGLGIEFIPFDVTIQETLESFKEKKFVKHF*
>Lalb_Chr04g0259151
MSSNGKVVCVTGASGYIASWIVKLLLHRGYTVKATVRDTNDRRKIDHLLSLDGAKERLQLFKANLLEEGSFDIVVQGCHGVFHTASPFYHDVKDPQAELIDPALKGTLNVLNSVAKSPSVKRVVITSSIAAVAYNRKPRTPDVVVDETWFSNPDLCKESKMWYVLSKTLAEDAAWKFAKENNIDIVTINPAMVIGPLLQPSLNTSAAAVLNLINGAETFPNATFGWINVKDVANAHIQAYEISSANGRYCLVERVVHFSEVVKTLSDLYPKLKLPQKCANDKPYMPTYQVSKEKTKTLGIEFTPLEVSLKETVESLKEKKFSKI*
>Lalb_Chr11g0071081
MEEGKGRVCVTGGGGFIASMIIKRLLLEGYSDNTTVRPGKSKKYLSCLTNLPGASRTLQVFNADLNNPESFIPAIEGCIGVFHTATPYDLQKDEDEKILTKRAIGGALGILKASISSKTVKRVVYTGSCVAIINSGKEVEDLDESYWSDIDFMYKTKPFAWNISISQTLAEKAVLEFAEQHEHELDVVTLILPYVIGPFICSKLPTSIEYAFPWLFGENGVGIFVRYPVVHVDDVARAHIFLLEHPNPKGRFICSLSGTVTLEEIADILQAKFPEFQIPTLESLKEIAVWTIPSINSKKLKDAGFKFNYGTKEIFEETIQCCKENGYL*
>Lalb_Chr24g0396071
MALALSDKELHKGKDKVCVTGASGFLASWLIKRLLLSGYHVTGTVRDLEKQKKIEHLWKLEGAKDRLQLVEADLMEEGSFDNAIMGCKGVFHIASPVIKPTSDPKLEILEPAVEGTLNVLRSCKRNNVLGRVVLTSSSSAVRVRDDFDPNIPLDESSWSSLELCQKIQAWYVMSKTLAERAAWEYCKENGIDLVTILPSFIIGPSLPSDLCSTASDVLGLLKGEKEKFQWHGRMGYVHIDDVALCHILLYEDEASHGRYLCSSTVLDIDALVDLLAIRYPTLPIPKRFEKLNRPHYDLNIGKVRRLGFKFKSIEEMFDDCIESLVDQGHLTLHSPGHASN*
>Lalb_Chr22g0354671
MYFVSKTLAEQEAWKFAKENNMDFITIIPPLVVGPFLTSTMPPSLITALSPITGNEAHYSIIKQGQFVHLDDLCLAHIFIFELPKVEGRYICSSCDATIHDIAKLLNKKFPEYKVPTKFENIPDELKVVRFSSKKITDLGFKFKYSLEDMYTQAVETCREKGLLPKLAEIQVNSTMEK*
>Oropetium_20150105_11844A
MGEVAVKGEDAVGVKGPVAVTGASGFVGSWLVMKLLQAGYAVRATVREPANVEKTRPLLDLPGAKERLSIWKADLGEEGSFDEAIRGCTGVFHVATPMDFESKDPENEVIKPTVEGMLSIMRACKDAGTVRRIIFTSSAGSVNIEERQRPVYDHDNWSDIDFCRRVKMTGWVHTYPYSAAEQRERDAVDRMAAALTPAGLINSDSFLQMYFVSKALAEKAAMAYAAEHGLDFISIIPTLVVGPFLSAAGMPPSLVTALAPITRNEPHYSIIKQVQYVHLDDLCDAMVFLLERPDAGGRYICSSHDATIHDVAAMLRKRYPEYGVPERFPGIEDDLPNVHFSSKKLLDHGFRFRYTLEDMFDDAIKTCREKGLIPLATAAGGDRSVRGSVPVETEAALGKDGPVISA*
>Oropetium_20150105_02211A
MTVVDVASAGAPAAAAVQPGNGQTVCVTGAAGYIASWMVKLLLEKGYTVKGTVRNPGKALANDPKNAHLKALDGAAERLILCKADLLDYDAICGAVQGCQGVFHTASPVTDDPEQMVEPAVRGTEYVINAAAEAGTVRRVVFTSSIGAVTMNPNRGPDVVVDESCWSDLEFCKKTRNWYCYGKAVAEHAAWDAARQRGLDLVVVNPVLVVGPLLQATVNASIAHILKYLDGSARTFANAVQAYVDVRDVAAAHVRVFECPAASGRYLCAERVLHREDVVRILAKLFPEYPVPTRCSDEVNPRKQPYQMSNQKLRDLGLEFRPVSQSLYDTVKNLQEKGHLPVLAEHKEPEKEAVLPAAELQGEITTQA*
>Oropetium_20150105_13799A
MGFDNKTASIIASGHGRTVCVTGAAGFIASWLVKLLLEKGYTVRGTVRNPDDNAKNAHLRALDGAAERLTLVRADLLDKESLDAAILGCEGVFHTASPVTDDPEQMLEPAVKGTSNVINAAADAGTVRRVVFTSSIGAVYMDPRHGPGEEVDETCWTDLEYCKNTKNWYCYGKTVAEQAAWELARERGLDLVVVNPSLVLGPMLQPTVNASTWHILKYLDGSVQTYADAAQAYVHVFDVAAAHARVYEAPDARGRYLCAGLTMHRGEVCRALAKLFPEYPVPANCKGGAGETVKGCRFSSRRLTELGVAVTPASLCLYDTVTSLQDKGMLPRRADAPKS*
>Oropetium_20150105_23159A
MGEKVVCVTGAGGFIASWIVKLLLQRGYTVRGTLRDPADPKKTEHLRALDGSAERLQLFKADLLEEGSFDAIVEGCECVFHTASPFYNNPKDPQVELIDPAVKGTLNVLRSCKKASSVKRLILTSSLAAVVFTEKPLSADVVIDETSFSIPELCEKAKEWYVLSKTLAEQAAWKFSKDNGLDLVTINPAMVIGPLLQPTLNTSAQVILHLISGSPVYPNFSFGWANVKDVALAHVLAFETPSASGRYCMVDKVVHFSDVVKIIHDMYPSLPVPDKCADDQPFAPTYQVSRDKIRNLGVELTPFEESLKETIECLKDKGFVSI*
>Oropetium_20150105_14796A
MANIGKGRVCVTGASGFIASWLVKRLLESGYHVLGTVRDPGNHKKVGHLWNLEGAKERLELVRADLLEEGSFDDVVMACEGVFHTASPILTKADSKEEMLNSAINGTLNVLRSCKKNPQLKKVVLTSSSSTVRIKADADLPPDVSLDETSWSSVEYCKSIQIWYAVAKVLAEKAAWDFARENKIDLVTVLPTFVVGPNLSHELSPTASDVLGLFQGVTEKFTVYGRMGYVHIDDVASCHILAYETAGAEGRYICNSAVVNNNDLVAMLAARFPSYPIPKSFPNIYGEQTYEFNTSKAKQALGLQFKGVQEMFDDAVDSLRRHGYLPKSEIMPGTLI*
>Oropetium_20150105_23398A
YIASWIVKLLLGRGYTVRATVRDTADPKKTQHLQGLDGAKDRLHLFKASLLDEGSFDAAIDGCDCVFHTASPFYHNVKDPKAELIDPAVKGTLNVLNSCKKSSIKRVVVTSSMAAVAYNGKPKTPDVTVDETWFSNPEICAKLQQWYVVSKTLAEEAAWKFARDNGFEIVTINPAMVIGPLLQPTLNTSAEAILKLINGSSSTYTNASLGWVNVKDVALAHILAYEVPSANGRYCMVERVAHYSEVVSTIRKMYPTIPLPEKCVDDKPLVPTYQVSKEKIRSLGMELTPLETSIKETIESLKEKGFVQFDSSNL*
>Lj5g0013235.1
MGSVPETVCVTGAAGFIGSWLVMRLMERGYMVRATVRDPANMKKVKHLLELPEAKTKLTLWKADLAEEGSFDEAIKGCTGVFHVATPMDFESKDPENEVIKPTINGVLDIMKACQKAKTVRRLVFTSSAGTLNVIEHQKQMFDESCWSDVEFCRRVKMTGWMYFVSKTLAEQEAWKFAKEHGIDFITIIPPLVVGSFLMPTMPPSLITALSPITGNEAHYSIIKQGQYVHLDDLCLAHIFLFEHPESEGRYICSASEATIHDIAKLINSKYPEYNIPTKFKNIPDELELVRFSSKKIKDMGFEFKYSLEDMYTGAIDTCKEKGLLPKAAENPSNGK*
>Lj5g0017190.1
MSSESETVCVTGAAGFIGSWLVMRLIERGYTVRATVRDPANMKKVKHLLELPDAKTKLSLWKADLAEEGSFDEAIRGCTGVFHVATPMDFESKDPENEVIKPTINGLLDILKACEKAKTVRRLVFTSSAGTVDVTEHPKPVIDETCWSDIEFCLRVKMTGWMYFVSKTRAEQEAWKYAKEHNIDFVSVIPPLVVGPFLMPTMPPSLITALSLITGNEAHYSIIKQGQYVHLDDLCLAHIFLFENPKAQGRYMCSAYEATIHEVARMINKKYPEFNVPTKFKDIPDELDIIKFSSKKITDLGFKFKYSLEDMYTGAVETCREKGLLPKTAETPATNGTTQK*
>Lj5g0004388.1
MGSAAKTVCVTGSTGFIGSWLVMRLMERGYMVRATVQRDPENMKKVKHLLELPGAKTNLTIWNADLTEEGSFDEAINGCSGVFHLATPMDFNSKDPENEVIKPTINGVLDIMKACQKAKTVRRLVFTSSAGTLDAVEHQKQMFDESCWSDVEFCRRVKMTGWMYFVSKTLAEQEAWKFAKEHDIDFITTIPSLVVGSFLMPTMPPSLITALSPITGNEAHYSIIKQGQFVHLDDLCLAHIFLFEHPESEGRYILSASEATIHDIAKLINSKYPEYNVPTKFSSKKIKEMGFEFKYSLEDMYTGAIDTCKEKGLLLKAAENPSNGITEK*
>Lj5g0004163.1
MGSAAKTVCVTGSTGFIGSWLVMRLMEGGYTVRATVQRDPDNMKKVKHLLELPGAKTNLTIWNADLTEEGSFDEAINGCSGVFHVASPMDFNSKDPENEVIKPSINGVLDIMKACQKAKTVRRLVFTSSAGTLNAVEHQKQMCDESCWSDVEFCRRVKMTGWMYFVSKTLAEQEAWKFAQEHDIDFITIIPSLVVGSFLMPTLPPSLTTALSPITGNEAHYSIIKQGQYVHLDDLCLAHIFLFEHPKSEGRYICSASEATIHDIAKLINSKYPEYNVPTKFKNIPDELELVRFSSKKIKDMGFEFKYSLEDMYTGAIDTCKEKGLLPKAAENPSNGITEK*
>Lj5g0010967.2
MGSAAKTVCVTGSTGFIGSWLVMRLMERGYMVRATVQRDPDNMKKVKHLLELPGAKTNLTIWNADLTEEGSFDEAIKGCSGVFHVASPMDFNSKDPENEVIKPAINGVLDIMKACLKAKTVRRLVFTSSAGILSVSERHKHMLDETCWGDLEFCKKVKMTGWMYFVSKELAEQEALKFAKENNIDFVSIIPSLVVGPFLMPTMPPSLYTALCPITGNEAHYMIMKQSQFVHVDDLCLAHIFLFEHPESEGRYMCSACDANIHDIAKLINTKYPEYNVPTKFKNIPDELELVRFSSKKIKDMGFQFKYTLEDMYTGAIDACREKGLLPKAAETPSNGIMEK*
>Lj3g0018947.1
MSNEEGKLVCVTGASGYIASWIVKFLLEHGYTVRATVRDLSNPNKVEHLVKLDVAKERLQLFKADLLEEGSFDSVIQGCHGVFHVASPVLMFVEDPQAELIDPAVKGTLNVLKSCAKSPSVKRVVLTSSTSAVLFNGRPKSPEVVVDETWFSDPDFLRESKFFHKWYTLSKTMAEDAAWKFAKENKIDMVVILPSMVVGPLLRPEVNFSVEPVLNIINGVPFPNLSIGWVDVKDVAKAHIQAYEITSASGRYCLVERVAHFSEVARILHDLYPTLQISNKCVDDEPYEPTFQFSQERAKSLGIEFTPLEISIQETVKSFREKKIINF*
>Lj3g0019354.1
MSNEEGKLVCVTGGSGYIASWIVKFLLENGYTVRATVRDPGNHYKVEHLVKLDGAKERLQLFKADLLEEGSFDSAIEGCNGVFHIASPVRMFVEDPQAELIDPAVKGTLNVLKSCAKSPSVKRVVLTSSTSAVLFNGRPKSPEVVVDETWFSDPDFLRESKLYHLWYTISKTLAEDTAWKFSNENRIDLVVIVPGLVAGPPLQPEVNFSLEPILNLINGLPFPNSSIGWVDVKDVAKAHIQAYEIASASGRYCMVERVVHCSEIARILHDLYPTLQISNKCGDDEPYDPTYQISQEKTKSLGIEFTPLEISIKETVESFREKKVVNF*
>Lj3g0011056.1
MSNGEGKLVCVTGASGYIASWIVKFLLQRGYTVRATVRDPSNHKKVEHLFKLDGAKERLHLFKADLLEEGSFDSVIQGCDGVFHTASPVRFIVKDPQAELIDPAVKGTLNVLKSCAKSPSVKRVVLTSSVSAVQFNERPKSPEVVVDETWFSDPDFCRESKLWYTLSKTLAEDAAWKFVNENKIDMVVLNPSLVSGPLLQPEVNYSVERILNLINGVPFPNSSMGWVDVKDVAKAHIQAYEIASASGRYCLVERVVHYSELARILGDLYPTIQISNRCEDNGPYVPTYQYSQEKAKSLGIEFTPLEISIKGTVESFREKKIVNF*
>Lj3g0008921.1
MSIGEGKLVCVTGASGYVASWIVKFLLEHGYTVRATVRDPSNPKKVEHLVKLDGAKERLHLFKADLLEEGSFDSAIQGCDGVFHTASPARHIVKDPQAELIGPAVEGTLNVLKSCAKSPSVKRVVLTSSTAAVQFNERHKSSVVVDETWYSDPDFCRESKMWYALSKTLAEDAAWKFVNENRIDMVVINPTTVAGPLLQPEVNLSVEPILDLINGVPFPNRSIGWVDVKDVAKAHIQAYEIASASGRYCLVERRVHYSELARIVHDLYPTLHISNKCEDDGPYMPSYQFSQEKAKSLGIEFTPLEISIKETVESFREKKIVSF*
>Lj3g0008083.1
MSSEKGKLVCVTGGSGYIASWIVKFLLQRGYTVRATVRDLGNPKKVEHLVKLDGAKERLHLFKADLVEEGSFDSAIQGCHGVFHTASPSLFVVNNPQAELIDPAVKGTLNVVKSCAKSPSVKRVVLTSSMAAVLYNGRPRTPEVVVDETWFSNPNFLREQEMWYQFSKTSAEDAARTFLSKNNIGLIVINPGLSIGPLLQPELNSSASSILKLINGSQTFPNATFGWINVKDVANAHIQAYEVASATGRYCLAERVAHFSEIAKILRDIYPTLQIPEKCADDKPLIPTFQVSKEKAKSLGIHEFIPLEVSLKETVESLQEKFINT*
>Lj3g0008747.1
MPAPADTSSVSGDIVCVTGAGGFIASWLVKLLLERGYIVRGTVRNPDDPKNGHLKELEGAKERLTLHKADLFDLDSLKAVFHGCDGVFHTASPVTDNPEEMLEPAVNGARNVVMAAAETKVQRVVFTSSIGTVYMDPNRSRDEVVDESCWSDLEYCKNTKNWYCYGKTVAEQVAWEAAKEKGVDLVVVNPVLVIGPLLQPTINASTIHILKYLTGSAKTYVNATQAYVDVKDAALAHVLVYETPSASGRYICAESSLHRGELVEILAKYFPEYPIPTKCSDEKNPRVKPYIFSNQKLKDLGLEFTPVKQCLYETVMNLQEKGHLPVLINQQELI*
>Lj3g0017736.1
MPAAAGETICVTGAGGFIASWMVKLLLQKGYTVRGTVRNPDDPKNGHLRELEGASDRLTLIKVDLLELNSVRAAVHGSHGVFHTASPVTDNPEEMVEPAVNGAKNVIIAAAEAKVRRVVFTSSIGAVYMDPKRSVDSVVDESCWSDLEFCKDTKNWYCYGKAVAEQAAWDTAKEKGVDLVVVNPVLVLGPLLQPTINASTVHILKYLTGSAKTYANATQAYADVRDVALAHILVYERPEASGRYICSESSLHRGELVEILAKHFPEYPMPTKCKDEKNPRAKPYIFSNQKLKDLGLEFTPVSHSLYETVKSLQEKGHLTIPKQEDSIAVKS*
>Lj3g0023227.1
MASVAKKVCVTGAGGFVASWLVKLLLSKGYTVHGTVRQPGSPKYEHLLKLEKASENLTLFKADLLNYESVHSAILGCTAVFHVASPVPSTTSSNPEVEVIEPAVKGTANVLEASLQAKVERVVFVSSEAAVCMSPNLPKDKVIDESYWSDKDYCKKTQNWYCYSKTEAEEQALDFAKRTGLSVVSICPTVVLGPILQSTVNASTLILLKLLKAEGSDSMENRLSWIVDVGDLVDAVLLAYEKLEAEGRYICTSHPIKKRDLVEKLKSIYPYYKYPTKFTEVDSYRRLTSEKLQRLGWKSRPLEETLIDSVESYREAGLLQSE*
>Lj3g0022704.1
MISLFMPTFQVSKEKAKSLGIEFIPLEVSLKETVKSLQEKNAGKLVCVTGASGYIASWIVKSLLQRGYTVRATVRDPSNSKKVEHLVKLDGAKERLHLFKADLLEEGSFDSVVDGCDGVFHTASPVRGAVKDPQVELIDPAVKGTLNVLKSCAKSPTVKRVVLTSSVAAVIFSGRPLSPEVVVDETWFSDPDICRELKRWYSLSKTLAEDAAWKFVKENKIDMVVINPCMVAGPLLPPEVNYSVEPILNLINGFPFPNFSMGWVNVKDVAKAHIQAYEIASASGRYCLIERVVHYSEIARILGDLYPTLQISNKCEDDGPYTPTYQYSQEKVKSLGIEFTPLEISIKETVESFREKKIVKF*
>Lj3g0017359.1
MISSTGQVVCVTGASGYIASWIVKFLLQRGNTVKATVRDPNDPKKVGHLLRLDGARERLHLFKANLLEEGSFNSVVQGCHGVFHTASPFYYDVEDPQAELLDPAVKGTLNVLKSCANSPSLKRVVLTSSIAAVAYNGKSRTPDVVVDETWFSDPHFNLEANMWYVLSKTLAEDAAWKFARENNIDMVTINPAMVIGPLLQPVLNTSAAAVLNFVNGAQTFPNATFGWINVKDVANAHIQAYESASASGRYCLVERVVHHSEIVKILRELYPTLQLPEKCADDKPYVPTYQVSKDKAKSLGIEFVPLEMSLRETVESLKEKKFTNF*
>Lj3g0024020.1
MKNGEGKVVCVTGGSGYIGSWIVKFLLQRGYTVRATIRDPGNPNEVDHLVKLDGAKERLQLFKAELLEEGSFDSAIQGCHGVFHTASPALLIVKDPQAELIDPAVKGTLNVVKSCAKSPSVKRVVLTSSIAAVLNNGRPRTPEVVVDETWFSNPDLLRKQERWYAYSKTSAEDVARKFLQENNIDLIVMNPAVCIGPLLQPELNESAAAILNLINGSQTFPNFTSGWINVKDVASAHIQGYESASASGRYCLSERVTHLSELAKILHDMYPTFQVPEKCADDKPFIPTFQVSKVKAKTLGIEFVPLEVTLKETVESFQEKKFIKS*
>Lj3g0027788.1
MSSGVGQVVCVTGASGYIASWIVKFLLHRGYTVKATVRDPNDSKKVDHLLNLDGAKERLHLFKANLLEEGSFDSVVQGCHGVFHTASPFYHDVKDPQVELLDPAVKGTLNVLKSCVNSPTLKRVVLTSSIAAVAYNGKPRTPDVVVDETWFTDPVLNREAKMWYVLSKTLAEEAAWKFVRENNIDMVTINPAMVIGPLLQPVLNTSAASVLNFVNGAQTFANASFGWVNVKDVANAHIQAYEIASASGRHCLVERVVHHSEIVKILRELYPTLQLPEKCADDKPYVPTYQVSKEKAKSLGIEYIPLEVSLKETVESLKEKKFTNF*
>Lj1g0023874.1
MAEGKGRVCVTGGTGFLASWIIKRLLEDGYSVNTTIRSNSGGKRDVSFLTNLPGATSEKLQIFNADLCIPESFGPAVEGCVGIFHTATPVDFAVNEPEEVVTKRTVDGALGILKACVNSKTVKRVVYTSSGSAASFSGKDGGDALDESYWSDVDLLRKVKPFGWSYAVSKTLAEKAVLEFGEKHGLEVVTLIPTFVVGPWVCPKLPDSVERALVLVLGKKEQIGVIRFHMVHVDDVARAHIFLLEHPNPKGRYNCSPFIVPIEEMSKLLSAKYPEYQIPSVEELKGIEGFKQPDLISNKIRDAGFEFKYSLEDLFDDAIQCCKEKGYL*
>Lj4g0022792.1
MASIKPIYEKKKACVIGGTGFVASLLIKQLLEKGYAVNTTVRDPDNHKKISHLLALQSLGELNIFGGELTVENDFDTPIAGSDLVFQLATPVNFASEDPENDMIKPAIKGVLNVLKSCARAKVKRVILTSSAASVTISELKGTDLVMDESNWTDVEFLSNAKPPTWGYPASKTLAEKAAWKFAEENHIDLITVIPSLITGPSLTPDIPSSVGLATSLITGNDFLINAMKGMQLLSGSISITHVEDVCRAHIFVAEKQSASGRYICCAHNTSVPELAKFLNKRYPQYKVSTEFNDFPAKAKLIISPEKLIKEGFSFKYGVEEIFDQTLEYLKTKGALKN*
>Lj1g0016722.1
MAERKGKVCVTGGTGFLGSWIIKRLLEDGYAVNTTIRSNPGAKRDVSFLTNLPGASQKLKIFKADLNIPESFGPAIEGCVGVFHTATPIDFALDEPEEIVTKRTIEGALGILKACLNSKTVKRVVYTSSGSAVNSFSGKEDEEGLDESYWSDVELLRSVKPFGWSYIVSKTLAEKAVLEFGEQHGLNVVTLTPTFIVGRWICPQLPGSIEKALVLILGKKDQIGVTLFHMVHVDDVARAHIFLLEHLNPKGRYNCSPFTLPIEEMSELLSAKYPEFQIPTVDELKEIKGAKLPSLISKKLVDAGFEFKHSLEEMFEDAIQCCKERGHL*
>Lj3g0006272.1
MEEMEEAVKKKNRGQVAPSVKYCVTGATGYIGSWLVEALLQRGYSVHATVRDPAKSLHLLSLWKGGEQLRLFQTDLQEVGSFDEAVKGCVGVFCAAASMEFNVTEKENTEAFVQTNIIDPAIKGTINLLKSCLKSNSVKRVIFTSSISTITAKESNGKWKPFVDECCQIQTDNVWNTKASGWVYALSKLLSEEAAFKFAKENNIDLVSVITSTVAGPFFTANIPSSVKVLLSPLTGETEYFKILSAVNARMGSISLVHIEDICSAHIFLMEHAKAEGRYICNSQSCTLSNLATLLSKEYSSSNKQRKSEKHCEKDNVPCEVSSKKLKDLGFSYKHGLDDIIHQTILSCLDYGYLPPV*
>Lj2g0011701.1
MPEFCVTGGTGFIAAYLVQALLEKGHTVRTTVRNPGDVEKVGFLMELSGAKERLKILKADLLNEGSFDEAVSGVDGVFHTASPVLVPYDDNIQATLIDPCIKGALNVLNSCVKANVKRVVLTSSCSSIRYRDDEQQVSPLNESHWSDPEYCKRYNLWYAYAKTLAEKEAWKIAKESGMDLVVVNPSFVVGPLLAPQPTSTLLMILSIIKGLKGEYPNTTVGFVHIHDVVGAHLLAMEEPKASGRLVCSSTVAHWSQIIEMLQSQYPFYPYEKKCGSQEGDNNTHSMDTTKITALGFPAFKSLEQMFDDCIKSFQEKGFL*
>Lj3g0021424.1
MEIPVDTSSVSGHTVCVTGAGGFIASWLVKLLLEKGYIVRGTVRNPDDPKNGHLKELEGARERLTLHKANLLDLDSLKHVFHGCDGIFHTASPVTENPDEMLEPSVNGTRNVVMAAAEAKVRRLVFTSSIGTVYMDPYRSRDVVVDESCWSDLEYCENTKNWYCYWKTVAEQIAWDAAKVKGVDLVVVNPVMVIGPLLQPTLNASTIHILKYLTGSAKTYVNATQAYVDVKDVALAHVLVYETPSASGRYLCAESSLHRGELVEFLAKYFPAYPIPTKCSDRKNPWVKPYKFSNQKLKDLGLEFTPVKQVLYDTIKNLQEKGCLPVPIKQDDAYIAARL*
>Lj3g0027620.1
MEDDKGTVCVTGATGYVASWLIMRLLQHGYSVRATVRSHHAAENKKDLSYLTNLPEASKRLRIFHADLNQAGSFDNAIQGCAGVFHLAHPMDVQGQEPEEAVTKRAVEGTLGILKACLESKTVKRVIYTSSAVTALFNGNLNINGDQNLVVDEDSWSDLEICRSWKLVSSSYLVSKTLTEKAFLEFGEHNGLEVVSLVLPLVVGPFVCPKIPSSVYIALAMIIGDESRYDYLTNSYMVHIDDATSALIFLFNHGNANGRYICSSTQISFYQMYEFLRGRYPGHHITIPKEMTIANSDRKFSVLSSTKLLNTGFKFEHGINEMYDGAVQCCKEKGFL*
>Lj3g0000962.1
MEHNGKGRVCVTGASGYLASWLIKRLLLSGYHVVGTVRDLGKQKKVEHLWKLEGAKERLQLVQADLMEENSFDNAIMGCKGVFHIASPVLKHISDPKLEVVEPAVQGTLNVLHSCRKNPALVRVVLTSSSSTIRVREDLDPNIPLDESSWSSLELCEKLQAWYPMSKTQAERAAWEYCKENGIHLVTVLPSFIIGPSLPPDLCSTASDVLGLLKGETEKFQWHGRMGYVHIDDVALCHILLFENEASHGRYLCSSTVMDNDDLVALLATRYPSLPIPKRFQKLDRPHYDLNIGKLSSLGFKFKSVEEMFDDCIASLVEQGHLKFK*
>Lj6g0023947.1
MKACLKAKIVRRLVFTSSAGTLNVSKQQKHVLDETCWSDVEFCQRVKMTAWMYFASKTLVEQEAWKFAKENNIDLITIIPPLVVGPFLTPTMPPSLTTALSPITGNETHYSIIKQGQFVHIDDLCLAHIFLFEHPEGEGRYVCSACDANIHDIANLINSKYPEYKVPTKFKNIPDQLELVRFSSKKIKDIGFQFKYSLEDMYIAGIDMCREKGLLPKHAKTPGNGITQK*
>Anaoc.0009s0342.1
MGSESELVCVTGAAGFIGSWLIMRLLEKGYTVRATVRDPNNLNKVKHLVELPNAKTHLTLWKADMTEEGSFDEAIKGCAGVFHVATPMFFDAKDPETEMIKPTIHGMLDIMKACKKAKTVRRLVFTSSAGTLDVEEHKKAVYDETSWSDMEFVLATKMTGWMYFVSKTLAEQAAWKFAEENNLDFISIIPSLVVGPFLMPSMPPSLITALSPITGNEDHYSIIKQGQFVHLDDLCNAHIFLYEKPEAKGRYICSSDSATILEVSKLLREKYPEYNVPTKFKGVDENFQNCKFSSKKLTDLGFEFKYSLEDMYTGAVETCRAKGLIPLSHENRSNE*
>Anaoc.0009s0339.1
MASESELVCVTGAAGFIGSWLIMRLLEKGYTVRATVRDPNNLNKVKHLVELPNAKTHLTLWKADMTEEGSFDEAIKGCAGVFHVATPMFFDAKDPEAEMIKPTINGMLDIMKACKKANTVRRLVFTSSAATLDVEEHKKAVYDETSWSDMEFVLATKMTGWMYFVSKTLAEQAAWKFAEENNLDFISIIPSLVVGPFLKPSMPPSLITALSPITGNEDHYSIIKQGQFVHLDDLCNAHIFLYEKPEAKGRYICSSDSATILEVSKLLREKYPEYNVPTKFKGVDENFQNYKLSSKKLTDLGFKFKYSLEDMYTGAVETCRAKGLIPLSHENRSNE*
>Anaoc.0009s0339.3
MASESELVCVTGAAGFIGSWLIMRLLEKGYTVRATVRDPNNLNKVKHLVELPNAKTHLTLWKADMTEEGSFDEAIKGCAGVFHVATPMFFDAKDPEAEMIKPTINGMLDIMKACKKANTVRRLVFTSSAATLDVEEHKKAVYDETSWSDMEFVLATKMTGWMYFVSKTLAEQAAWKFAEENNLDFISIIPSLVVGPFLKPSMPPSLITALSPITGNEDHYSIIKQGQFVHLDDLCNAHIFLYEKPEAKGRYICSSDSATILEVSKLLREKYPEYNVPTK*
>Anaoc.0012s0923.1
MISESQIVCVTGAAGFIGSWLVMRLLEKRYNVRATVRDPNNLSKVKHLLELPNAKTHLTLWKADMNEEGSFDEPIKGCTGVFHVATPMLFESNDPENEMIKPTINGLLGIMKACKKAKTVRRLVFTSSAGTVDVEEQKKSVYDETCWSDMDYVLAKKMTGWMYFASKTLAEQAAWRFAVENDIDFISIIPPLVVGPFLMPSMPPSLITALSPITGNEDHYSIIKQGQFVHLDDLCNAHIFLFENPEAKGRYMCSSDAATILQLSKMLKQKYPEYNIPSKYEGVDENLENIHFSSKKLTDLGFKFKYSLEDMFTGAVDTCRAKGLLPLSSQNPVTE*
>Anaoc.0009s0339.2
MASESELVCVTGAAGFIGSWLIMRLLEKGYTVRATVRDPNNLNKVKHLVELPNAKTHLTLWKADMTEEGSFDEAIKGCAGVFHVATPMFFDAKDPEMYFVSKTLAEQAAWKFAEENNLDFISIIPSLVVGPFLKPSMPPSLITALSPITGNEDHYSIIKQGQFVHLDDLCNAHIFLYEKPEAKGRYICSSDSATILEVSKLLREKYPEYNVPTKFKGVDENFQNYKLSSKKLTDLGFKFKYSLEDMYTGAVETCRAKGLIPLSHENRSNE*
>Anaoc.0590s0026.1
MSTGKKSACVVGGTGFVASLLIKLLLQKEYTVNTTVRDPDNQKKISHLISLQELGELNIFKADLTDQDSFDAPIAGCDIVFHLATPVNFASQDPENDMIKPAIQGVENVLKACAKAKTVKRVILTSSAAAVTINNQNGTDLVMDEKNWTDVEFLSSAKPPTWGYPASKTLAEKHAWKLAQENNIDLVTIIPTLMAGPSLTPDVPSSVGLAMCLITGNEFLVNALKGMQMLSGSISIAHVEDVCRAHIFLAEKESASGRYICCAANTSVPELAKFLHQRYPQYKFQLILVTSLPRPS*
>Anaoc.0016s0566.1
MSTGKKSACVVGGTGFVASLLIKLLLQKEYTVNTTVRDPDNQKKISHLISLQELGELNIFKADLTDQDSFDAPIAGCDIVFHLATPVNFASQDPENDMIKPAIQGVENVLKACAKAKTVKRVILTSSAAAVTINNQNGTDLVMDEKNWTDVEFLSSAKPPTWGYPASKTLAEKHAWKLAQENNIDLVTIIPTLMAGPSLTPDVPSSVGLAMCLITGNEFLVNALKGMQMLSGSISIAHVEDVCRAHIFLAEKESASGRYICCAANTSVPELAKFLHQRYPQYKFQLILVTSLPRPS*
>Anaoc.0002s0585.1
MPEYCVTGGTGFIAAYLVKALLEQGHVVRTTVRDPQNLDKVGYLWGLNGAKERLKIVKADLMDEGSFDDAIQGVDGVFHTASPVIVPDNHNIQATLIDPCIKGTMNVLSSCKKAKSVKRVVLTSSCSSIRYRYDVQQVSPLNESHWSDPEYCKHYNLWYAYAKTIGEKEAWRIAKDSGIDLVVVNPSFVVGPLLAPQPTSSLLLILATVKGLRGEYPNLTVGFVHIDDVTAAHIFAMEESKASGRLVCSSSVAHWSHIIEMLRAKYPNYPYESKCSTQEGDSNPHSMDTSKIIGLGFPDFKSVPEMFDDCIMSFQEKGLL*
>Anaoc.0007s0915.1
MNNYYNLSFLAQLAFLSQQKFSFILLLLLSPPNPSMPVNYSPVSGQTVCVTGAGGFIASWMVKLLLERGYNIKGTVRNPDDPKNGHLRELEGAKKRLTLCKADLLDYESLKEAINGCDGVFHSASPVTDDPEQMLEPAVVGTKNMIAAAAKAKVRRVIFTSSIGAVYMDPNRSPDVVVDESCWSDLEFCKNTKNWYCYGKAVAEKAAWEEAKDRGVDLVVVNPVLVLGPLLQPTVNASIIHILKYLTGAAKTYANSVQAYVHVRDVALAHILVFENPAASGRYLCAESMLHRGEVVEILSKFFPEYPIPTKCSDEKNPRAKPYKFSNQKLKNLGLEFTPVKQCLYDTVKSLQEKGHLPKPTQQQDKSLKVRSSI*
>Anaoc.0005s0693.1
MSSGEGKIVCVTGASGYIASWLVKLLLSRGYTVKATVRDPNDPRKTEHLVTLDGASERLQLFKANLLEKGSFDSVVEGCDGVFHTASPFYHDVKDPQAELIDPAVKGTLNVLNSCVKIPSIKRVVLTSSIAAVTYNGQPRNPDTVIDETWFSDQEFCKESKLWYVLSKTMAEEAAWNFAKEKGMDIVALNPAMVIGPLLQPTLNTSAAAILSLIKGAQTFPNATFGWVNVKDVATAHILAFEVPSASGRYCLVERVAHYSEVVKALSELYPTFQLPEKCFDDKPYVPTYQVSKEKVKGLGLEFTPLEVSIKETVESLKEKAFVDF*
>Anaoc.0010s0705.1
MMSSGAGKVVCVTGGSGYIASWLVKLLLARGYTVKATVRDPNDPRKTEHLVALDGASERLQLFKANLLEEGSFDSIVEGCDGVFHTASPFYHDVKDPQAELIDPAVKGTLNVLNSCAKVPSIKRVVLTSSMAAVAYNGQPRNPDTVVDETWFSDQEFCKQSKLWYLLSKTMAEEAAWKFAKEKGLDIVVINPAMVIGPLLQPTLNTSAAAILSLIKGAQTFPNATFGWVNVKDVATAHILALEVPSASGRYCLVERVAHYSGVVKAISELYPTFQLPEMCADDKPYVPTFQVSKEKAKGLGLEFTPFEVSLKETIESLKQKGFANF*
>Anaoc.0010s0706.1
MSSGGKVVCVTGGSGYIASWLVKLLLARGYTVKATVRDPNDPRKTEHLIALDGASERLQLFKANLLEEGSFDSIVEGCDGVFHTASPFYHDVKDPQAELIDPAVKGTLNVLNSCAKVPSIKRVVLTSSMAAVAFNGQPRNPDTVVDETWFSDQEFCKQSKLWYVLSKTMAEEAAWKFAKDKGLDIVTINPAMVIGPLLQPTLNTSAAAIRSLIKGTQTFPNATLGWVNVKDVATAHILALEVPSASGRYCLVEKVKHYSGVVKAISELYPTFQLPEKCADDKPYVPTYKVSKEKAKGLGLEFTPLEVSVKETIESLKEKGFVNF*
>Anaoc.0010s0705.2
MMSSGAGKVVCVTGGSGYIASWLVKLLLARGYTVKATVRDPNDPRKTEHLVALDGASERLQLFKANLLEEGSFDSIVEGCDGVFHTASPFYHDVKDPQAELIDPAVKGTLNVLNSCAKVPSIKRVVLTSSMAAVAYNGQPRNPDTVVDETWFSDQEFCKQSKLWYLLSKTMAEEAAWKFAKEKGLDIVVINPAMVIGPLLQPTLNTSAAAILSLIKGVLMTSHMFQHFRYQKKKLRAWDLSSLPSRLASRRQ*
>Anaoc.0002s0879.1
MEKMSTGVGKVVCVTGASGFIASWLVKLLLESNYTVKATVRDLNDPKIKHLYELDGAKERLQLYKADLVEEGSFDSAVDGCVGVFHTASPVTFSANDPQAELIDPAVNGTLNVLRSCTKVQSIRRVVVTSSIASVLFNGNPLTPDAVVDETWFSNTALCKELNNWYVVSKTLAEEAAWKFAKENGIDLVTLHPGLVIGPFLQSTVNFSVEVILDIINGAQTYPGPYRIVDVRDVAFAHIQALEVPTSSGRYLLVGRVIQFCEILKTLHELYPTLQLPEKFKAARHEPTYQISKERAESLGIKFMPWEVSIRDTVECFKEKGLFSV*
>Anaoc.0002s0879.2
MEKMSTGVGKVVCVTGASGFIASWLVKLLLESNYTVKATVRDLNDPKIKHLYELDGAKERLQLYKADLVEEGSFDSAVDGCVGVFHTASPVTFSANDPQAELIDPAVNGTLNVLRSCTKVQSIRRVVVTSSIASVLFNGNPLTPDAVVDETWFSNTALCKELNNWYVVSKTLAEEAAWKFAKENGIDLVTLHPGLVIGPFLQSTVNFSVEVILDIINGAQTYPGPYRIVDVRDVAFAHIQALEVPTSSGRYLLVGRVIQFCEILKTLHELYPTLQLPENHILINEGQDHQLPQILSGNEDKIPDC*
>Anaoc.0009s0211.2
MALEKAKVCITGAGGFVGSWVVKLLLSRDYTVHGTVREPRDEKNAHLYKLEKASENLKLFKADLLDYNSVYSAIVGCSGVFHVASPVPSTTVPNPEVELIEPAVKGTLNVLKACVEAKVKRVVFVSSGAAVALNPNWPKDRVMDETCWSDKEYCRATKNWYCLSKTEAESEALEFGKRTGLDVVSVCPTLILGPILQSSLNASSLVLVKLLKGYETVGNKLRTIVDVRDVAEALLLAYEKPEAEGRYICTAYIIRAREFVDKVKSLYPNYKYPTKFTDTGEEKVVTSEKLQRLGWSFRRLEETVIDSVESYKKAGILN*
>Anaoc.0009s0211.1
MALEKAKVCITGAGGFVGSWVVKLLLSRDYTVHGTVREPRDEKNAHLYKLEKASENLKLFKADLLDYNSVYSAIVGCSGVFHVASPVPSTTVPNPEVELIEPAVKGTLNVLKACVEAKVKRVVFVSSGAAVALNPNWPKDRVMDETCWSDKEYCRATKNWYCLSKTEAESEALEFGKRTGLDVVSVCPTLILGPILQSSLNASSLVLVKLLKEGYETVGNKLRTIVDVRDVAEALLLAYEKPEAEGRYICTAYIIRAREFVDKVKSLYPNYKYPTKFTDTGEEKVVTSEKLQRLGWSFRRLEETVIDSVESYKKAGILN*
>Anaoc.0020s0658.1
MENVVKMVECMREGDNKTYCVTGATGYIGSWLVKSLLEKGSTVHAAVRDPAKILHFVSLWTGCDRLKLFQADLHVEGSFDDAVKGCDGVFHVAASMEFDILEKQNIETYVQSNIIDPAIRGTLNLLKACLKSESVKRVVLTSSISTITAKDSDGKWRSVVDESCQTPIDHVWFTKASGWVYVLSKLLTEEAAFKFAKENNIDLVSITTTTVAGPFLTSSVPSSIRVLLSPITGNSKFLSILSAVSTRMGSIALVHIEDICDAHIFLMDNARAEGQYICCTTSCLTSELIDHLNRVYPFSNLHKFKGENPSSIPSEISSKKLKDLGFTYKHSIEDVICQTIDCCIDCGFLSAIVK*
>Anaoc.0003s0085.1
MSGEGKVVCVTGASGFIASWLVKLLLERGYTVKATVRNPDDAKIKHLHELDGAEERLHLLKANLLEEGSFDDAIDGCVGVFHTASPVTTTSNDPQAELIDPAVKGTLNVLRSCVKVESVKRVVITSSLASVIFNGKPLNPDVVIDETWFSDPTFCRESKYWYHLSKTLAEEAAWRFAEENGIDLVTLNPGLVIGPILQSTLNFSVEVIFNIINGVQSFPSPYRLVDVRDVAHAHIKALEVPTASGRYLLIGRVTQLHEILKILHEHYPTFNIPEKFKDVKDTTYQVSNEKAKSLGINFGPWQVSLLDTVESLKEKGFLKSL*
>Anaoc.0003s0085.2
MSGEGKVVCVTGASGFIASWLVKLLLERGYTVKATVRNPDDAKIKHLHELDGAEERLHLLKANLLEEGSFDDAIDGCVGVFHTASPVTTTSNDPQAELIDPAVKGTLNVLRSCVKVESVKRVVITSSLASVIFNGKPLNPDVVIDETWFSDPTFCRESKYWYHLSKTLAEEAAWRFAEENGIDLVTLNPGLVIGPILQSTLNFSVEVIFNIINGVQSFPSPYRLVDVRDVAHAHIKALEVPTASGRYLLIGRVTQLHEILKILHEHYPTFNIPEKYVSGLSSFHLLQYKNSVLLENSQVF*
>Anaoc.0003s0085.4
MSGEGKVVCVTGASGFIASWLVKLLLERGYTVKATVRNPDDAKIKHLHELDGAEERLHLLKANLLEEGSFDDAIDGCVGVFHTASPVTTTSNDPQAELIDPAVKGTLNVLRSCVKVESVKRVVITSSLASVIFNGKPLNPDVVIDETWFSDPTFCRESKYWYHLSKTLAEEAAWRFAEENGIDLVTLNPGLVIGPILQSTLNFSVEVIFNIINGNNQQSFEDYEYDYISLYKCLVYI*
>Anaoc.0004s1357.1
MLSVNSSPLSGHTVCVTGAGGFIASWIVKLLLEKGYTVKGTVRNPDDPKNDHLRDLEGAKERLILSRADLLDYEGLKEAIRGCEGVFHTASPVSVSDVPDNVEPAVLGTKNVIFAAAEAKVRRLVFTSTIGAVYMNPHRDSDVVVDESCWSDLDYCKNTKNWYCYGKTVAEQVAWEETKKRGLDLVVVNPSLVLGPLLQPTINASIIHILKYLTGSAKTYANSVQAYVHVKDVALAHVLVYETPAASGRYLCAESMLHRGEVVEILAKFFPEYPVPTKCSDEKNPRVKPYKFSNKKLKDLGLEFTPAKQCLYDAVKSLQEKGHLPVPPRD*
>Anaoc.0003s0086.1
MSLLMPVTQIYREVERMRGERKVVCVIGASGFIASWLVKLLLERNYIVKATVRDPNDPKIKHLHELDGAKERLHIFQANLLEDGSFDSAVDGCEGVFHTASPVTFSANDPQAELIDPAVKGTLNVLSSCAKSQSVRRVVVTSSIATILFNGNPLNPDVVVDETWFSSTAFCEEINNWYVVSKTLAEEAAWKFAKKNRMDLVTLHPGLVIGPFLQSSLNLSVKVILDIVNGAQTYPGPYRFVDVRNVAFAHIQALEVPAANGRYLLVGRVTQFCEILKILNEHYPTLQLQEKFKAEKYEPTTRFPG*
>Anaoc.0009s0214.1
MALEKEKVCVTGAGGFIGSWTVKLLLSKDYFVHGTVKEPRDKKNAHLYELEKASENLKLFKADVLDYDSLYSAIAGCSGVFHVATPVPFAVTQNPEVEMIEPAVKGTLNVLKACVEAKVKRVVVVSSGTAVVFNPGWPKGRVMDETCWSDKEHCRTTKNWYSYSKTVAESEALEYGKRNGIDVVTICPTLVFGPILQSTLNASSLIIVNLLKGCEPAENSLRRIVDVRDVAEASILLYEKPEAEGRYICTAYGRRGQQLVDELKNLYPDYTYPRHFTEADEGKVLTSEKLQKLGWSYRPLEETLVDSIESYKKAGILN*
>Anaoc.0007s0916.1
MPAVNSSPVSGQTVCVTGAGGFIASWIVKFLLEKGYTVKGTVRNPDDPKNDHLRELEGAKERLILCRADLLDYEGLSEAIKGCDGVFHTASPVSTSDVPDNVEPAVVGTKNVIIAAADAKVRRLVFTSTIGAVYMNPNRSPDVIVDESCWSDLDHCKNTKNWYCYGKTVAEQVAWEETKKRGVDLVVVNPSLVLGPLLQPTINASIIHILKYLTGSAKTYANSVQAYVHVKDVALAHILVYETQAASGRYLCAESIFHRGEVVEILAKFFPEYPVPTKCSDEKNPRVKPYKFSNKKLKDLGLEFTPAKQCLYDAVKSLQEKGHLPIPLKD*
>Anaoc.0002s2148.1
MEEEEDKGRVCVTGGTGYVASWLVMRLLQCGYSVHATTRPDPGSPEGKKDISYIAKLAGASPEKLKIFNADLSDPESFNAAIEGCVGVFHIAHPMDNDKEGEETVTKRAVEGLLGILKACLNSKTVKRVVYTSSVATIAYNNDKDGDTLDENAWSDVEMCRKIGNISLSYLVSKITTEKTALEYAENHSLNLVSVVLPLVVGPFICSNMPSSVYIFLTMILGKQDEYKYLFYSYNMVHIDDVASAQIFLLEYPGSKGRYICSSVELTINEMFEHFSTKYPEFELPSAERLKEIKAYKRLGISSKKLLDCGFKFRYGPDEMFDGAVQCCRDKGFL*
>Anaoc.0001s2387.1
MEDVVNVVERRREGAKTYCVTGATGYIGSWLVKSLLEIGCIVHATVRDPDIALFVSLLTSSDRLSLFQADLQVEGSFDDAVKGCDGVFHVAASMEFDVPEKKNIGTVLKKLMFHQILSTLQSEADGEGKWRSVVDESCQTPIDHVWSAKASGWVYVLSKLLTEEAAFKFAEENNINIVSVITTTVAGPFLTLSVPPSIRVLLSPITGDSKFFSILSAVNTRMGSVALVHIEDICNAHIFLMDNARAEGRYICCAKSCLMTELVEYLNRVYPSSYLHKGRITVQYLLDGGFLSPITK*
>Anaoc.0020s0658.2
MENVVKMVECMREGDNKTYCVTGATGYIGSWLVKSLLEKGSTVHAAVRDPEGSFDDAVKGCDGVFHVAASMEFDILEKQNIETYVQSNIIDPAIRGTLNLLKACLKSESVKRVVLTSSISTITAKDSDGKWRSVVDESCQTPIDHVWFTKASGWVYVLSKLLTEEAAFKFAKENNIDLVSITTTTVAGPFLTSSVPSSIRVLLSPITGNSKFLSILSAVSTRMGSIALVHIEDICDAHIFLMDNARAEGQYICCTTSCLTSELIDHLNRVYPFSNLHKFKGENPSSIPSEISSKKLKDLGFTYKHSIEDVICQTIDCCIDCGFLSAIVK*
>Anaoc.0011s0270.1
MDQTKGKVCVTGASGFLASWLVKRLLLAGYQVIGTVRDPGNEKKLAHLWKLEGANERLQLVRANLMEEGSFDEAVKGCHGVFHTASPVVKPSFDPKAEIIEPAVKGTLNVLRSCAKSPSLRRVVLTSSSSTVRARDDFDPTIPLDESSWSSIDLCEKLQAWYALSKTLAERAAWAFCEDNGIDLVTVLPSFVIGPSLPPELCSTASDVLGLLKGETEKFQWHGRLGYVHIDDVALCHVLVFEHKDCRGRYLCSSTVLDNNELASFLSSRYPWLPLPKRFLELNRPHYEFNTSKLTTLGFKFKSIEEMFDDCIAWFVQQGYIDDKTKSYSNN*
>evm.model.supercontig_12.12
MEAAEGAEGETVCVTGAAGFIGSWLIMRLLERGYAVRATVRDPGNMKKVKTLLDLPNAKTKLSLWKADLDDEGSFDEAIQGCTGVFHVATPMDFESKDPENEVIKPTIKGVLGIMKACLKAKTVRRLVFTSSAGTVSMREQKQTVYDETCWTDIHFCRAKMMTGWMYFVSKTLAEQEAWKFAEDNNLDFISIIPTLVVGSFLIPSMPPSLITALSPVTRNEAHYSIMRQCQFVHLDDLCNAHIYLYENPKAEGRYICSSHEATILEVAKFLQQKYPDYNVPTKFDGVDEKLENVVFSSKKLRDLGFEFKYNLEDMYVEAIETCRKKGLLPG*
>evm.model.supercontig_81.4
MDTATQVKKMACVIGGSGNLASMLINSLLHKGYAVNTTVRDPDNEKKTGHLKALHQLGDLKIFKGDLTDEGCFDAPIAGCHFVFHVATPINFDAQDPENEMIKPAVQGALNVLKSCVKSKSVKRVIYTSSAAAVSINKLSETGVVLDENDWTDVEYLTSERPPTWGYPVSKALSEKAAWKFAQDNNIDLIAVVPVLLCGPSRLPEPPHSIHLSMSLITRNENKLKGLIGMQLISGSISIVHVEDVCEAHIFLAEKETASGRYICCAVNTSVPELAKFLSKRYPQYQVPTEFEGVPSKPKLMISSEKLVREGFSFKYGIEEIYDSTVEYCKSTGTLN*
>evm.model.supercontig_2.382
MSKEGEVVCVTGGSGCIGSWLVHLLLNRGYSVHATVKDLKNEKETKHLQELEGADTRLRLFQIDLLNYDTVFAAIDGCAGVFHLASPCIVDQVRDPQKELLDPAIKGTINVLTAAKKVGVSRVVVTSSISAITPSPSWPADKVKAEDCWTDVEYCKQNGLWYPLSKTLAEKAAWDFAKETGLDVVVVNPGTVMGQVIPPTLNASMLMLLRLLEGCTETYQDFFMGSVHFKDVALAHILVYENPSANGRHLCVEAISHYGDFLAKVAELYPGYKVPRLPKDTQPGLLRSKTGAKKLMDLGLQFITMEQMIKDGVESLRSKGFIS*
>evm.model.supercontig_125.36
MSGEGKVVCVTGGSGYIASWLVKLLLQRGYTVKATLRDPHDTKKTEHLLGLDGAKERLHLVKAELLEEGCFDSVVDGCHGVFHTASPVSFSPSDPQVELIEPAVKGTLNVLKSCAKASSIKRVIFTSSILTLLYNGKPLTSQVLVDETWQSDVDFCRKTKQWYIVSKILAEEAALEFSKQHGIDLVVMNPGFVIGPLIQPTLNLSLQVILKMINGDIMFSGVDYKFVDVRDVANAHIQAFESDSACGRYCLVAQVLALSQVLQILHQQFPALQLLPRSRLLFPLLLLLLLVRSDKLQLQRKLK*
>evm.TU.contig_40679.1
MPVDSSSPSGQTVCVTGAGGFIASWIVKLLLEKGYTVRGTVRNPDDPKNAHLRELEGARERLTLCRVDLLDFGSLKEAINGCDGVFHTASPVTDDPEQMVEPAVNGTKNVILAAAEAKVRRVVFTSSIGAVYMDPNRGPDVVVDESCWSDLEFCKNTKNWYCYGKAVAEQAAWEEAKEKGVDLVVVNPVLVLGPLLQPTVNASILHVLKYLTGSAKTYANSVQGYVHVRDVALAHILVYETPFTSGRYLCVKSVLHLSDVV*
>evm.model.supercontig_3006.2
MSGGGKVVCVTGGSGYIASWLVKLLLQRGYTVKATLRDPYDTKKTEHLLGLDGAKERLRLMKAELLEEGCFDSVVDGCHGVFHTASPVSFSPSDPQTELIEPAVTGTLNVLKSCAKTSSIKRVVLTSSIATVLYNGKPLTPQVVVDETWQSDVDFCQKSKLWYMVSKVLAEEAALEFSKQHGIDLVIMNPGFVIGPLLQPTLNFSLQVILKMINGDIVFPGSDYRFVDVRDVANAHIQAFEIDSACGRYCLVAEALALSQ
>evm.model.supercontig_125.37
MSGEGKVVCVTGGSGYIASWLVKLLLLRGYTVKATLRDPYDTKKTEHLLGLDGAKERLHLVKAELLEEGCFDSVVDGCHGLFHTASPVSFSPSDPQVELIEPAVNGTLNVLKSCAKTSSVKRVVLTSSIATILYNGEPLTLQVLLDKTWQSNVGYSQRSKLYYTASKILAEESALEFSKQHGIDLVVMNPGLVIGPLLQPTLNFSVEVILKMINGDIVFPGRDYRFVDVRDVASAHIQAFEIDSACGRYYLVAQVLALSEVLQILHQQFPALQLLPRSGENSSNSGGPRCQAPEEKAKTLGINFIPVEVSLKDTVESLKQKNFL*
>evm.model.supercontig_97.90
MEELVKGDDESGNGRYCVTGATGYIGSWLVKSLLQKGYKVHATLRDPGKSLHLLSSWNGGDKLRLFQADLEEEGSFDEAIKGCDGVFHVAASMQFDIPHIDEHNLESYVQSKIIDPAIKGTLNLLNSCLKSKSVKRVVFTSSISTLTAKDSTGKWKPLVDESCQTTIGNVWETRTVGWVYVLSKLLTEQAAFRFAKENGIDLVSVITPTVAGPLLTSTVPSSIQVFLSPLTGDPKFFSILSAVSARMGSIALVHIDDICNAHIFLMEQPQAQGQYICCACTSLISDFTNHLTRDFYGQQNLHK*
>evm.model.supercontig_1.177
MPEYCVTGGTGFIAAYLVKSLLEKGHAVRTTVRDPGDVGKVGFLWEFNGAKERLKVLKADLLVDGSFDEAVQGVDGVFHTASPVLVPYDDNIQATLIDPCIKGTLNVMNSCAKSTSLKRVVLTSSCSSIRYRYDVQQVSPLNESHWSDPEYCKRYDLWYAYAKTIGEKEAWRVANENGINLVVVNPSYVVGPLLAPQPTSTLLAILSIVKGVVGEYPNVTVGFVHIDDVIAAHILAMEETSVSGRLICSSSVANWSEIIEMLRTKYPSYPYENKCSSKDET*
>evm.model.supercontig_1248.1
MEEDGKGRVCVTGGTGYVASWLIMRLLEQGYSVTTTVRSVPGKRDLSFLTNLPGASERLKIFTADLSQPETFESAVEGCTGVFHLATPVDFQDKESIEVITERSLNGTLGLLKACLRAKTVNRVVYTGSITALAFSGKDVEEIDESCWSDLEFIRKTKLFGGSYETSKTSTEMAASKFAEENGLSLITIIPTYIIGPFICPNLPSSITNTMAMVFGEKEQYKYLMNTSLVHVDDVARAHIFLLEYPHAKGRYICSSQALTLEEMSEFLSTKYPEFPIPTGECLAEIKGFKMPKISSKKLLDTSFKYKYGLDEMFDQAIQCCKEKGYL*
>Lsat_1_v5_gn_2_77261.1
MKEDSPTTVCVTGAAGFIGSWLVMRLLERGYNVHATVRDPDDIKKVKHLLELPKAATNLTLWKADLTQEGSFDEAIEGCHGVFHVATPMDFQSKDPENEIIKPTIEGVLSIVRSCVKVKTVKKLVFTSSAGTVNVHGNDQLPVYDESHWSDLDFIYSKKMTAWMYFVSKTLAEKAAFEATKENNIDFISIIPTLVVGPFITPSFPPSLITALSLINGEKSHYSIIKQGQYVHLDDLCESHIYLYENPKAEGRYICSSHEATIHQLARMINEKWPEYQVPTKFPGIDAELPVVSFSSKKLTDMGFKFKYDLEEMFKGAIDSCREKGMLPYSTIKKKLITCNEDLVHGVLRSIKD*
>Lsat_1_v5_gn_5_174421.1
MAASAMEAVCVTGGSGYIGSWLVRLLLDRGYTVNATVKDLKDEKETKHLEALEGAESRLRLFQIDLLDYESIVAAVRGASGVFHLASPCIVDQVHDPQKELLGPAIKGTNNVLTAAKEVGVKRVVVTSSVSAIVPSPKWPSDVPKTEDCWTDEEYCKQNQLWYPLSKTLAEKAAWDFAKEKGLDVVVVNPGTVMGPILPPTLNASMLMILRLIQGCTETYENFFMGSVHVKDVALAHILVYENKAATGRHLCVEAISHYGDLAAMVAELYPEYNIPRLPKDTQPGLLRSKTGSKKLMELGLEFIPMEQIIRDGVESLKTKGFIS*
>Lsat_1_v5_gn_6_25521.3
MITIDALASQKWFWTLAKMEVEHSGFFKWYDCLPTISHYTMVEAKKMSKQGEGKKVCVTGASGFIASWLVKLLLDRGYTVKASVRDLDDKKKTEHLLALDGAKERLHLFQADLMKPGSFDAVVEGCDGVFHTASPFFIHTANPQVELIDPAVKGTLNVLSSCSKVPLIRRVVLTSSVVALMYSGSPLTPEVVVDENWFSDEGFCKETKLWYPLSKTLAEEAAWKYVKENGMDMVTINPAMVVGSLLQPTLNTSVAVIFRLINAPTYPNITLGCVHVKDVAIAHILAFETPSASGRYCMAESVVHISELVQMLRKLYPSFKLPDKCADDTPFVKYQFSREKARSLGINYTPLEEGIKETIESLKEKKFL*
>Lsat_1_v5_gn_6_25521.1
MSKQGEGKKVCVTGASGFIASWLVKLLLDRGYTVKASVRDLDDKKKTEHLLALDGAKERLHLFQADLMKPGSFDAVVEGCDGVFHTASPFFIHTANPQVELIDPAVKGTLNVLSSCSKVPLIRRVVLTSSVVALMYSGSPLTPEVVVDENWFSDEGFCKETKLWYPLSKTLAEEAAWKYVKENGMDMVTINPAMVVGSLLQPTLNTSVAVIFRLINAPTYPNITLGCVHVKDVAIAHILAFETPSASGRYCMAESVVHISELVQMLRKLYPSFKLPDKCADDTPFVKYQFSREKARSLGINYTPLEEGIKETIESLKEKKFL*
>Lsat_1_v5_gn_6_25481.1
MSGAGKTVCVTGASGYIASNLVKLLLQRGYAVKASVRYPNNPAKTDHLLKLDGAKERLHLFKADLLEEGAFDAAIDGCDGVFHTASPFFTSVADPEKELIEPALKGTLNVLGSCSKASSVKRVVVTSSLAAVAFNARPKTPEVVIDETWFSDPKFCKEMKLWYVLSKTLAEEAAWKFAEENGVDMVTINPAMVIGPLLQSTLNTSAESIANLINGAETYANSSLGWVNVKDVANAHIQAFEIPSANGRYCLVESVVHSSELVEILRKLYPSYPLPQKCADDKPLATTFQVSKEKAKSLGIEYIPLEQSIKETVESLKEKNFLKL*
>Lsat_1_v5_gn_4_87180.1
MSPASAQVICVTGAGGFIASWMVKLLLEKGYIVRGTVRNPDDAKNNHLRELEGAKERLTLFKADLLDFESLREAINGCDGVFHTASPVTDDPEQMVEPAVIGTRNIIVAAAEAKVQRVVFTSSIGAVYMDPNRSPDDIVDESCWSDLEFCKNTKNWYCYGKAVAEQAAWDEAKARGVDLVALNPVLVLGPLLQPTVNASIIHILKYLTGSAKTYANSVQAYVHVRDVALAHILLFETPSANGRYLCAESVLHRGEVVEILAKFFPEYPIPTKCSDEIKPRAKPYKFSNQKLKDLGLEFTPVKQALYDTVKSLQEKGHLPVQQTPTEDQIRIQS*
>Lsat_1_v5_gn_7_7100.6
MEKGCVCVTGGTGYLASWMIKRLIEEGYLVNTTVRSNSGSMKDVSYLKALPGASKRLKIFESDLSKPETFEAPIRGCIGVFHVAHPIDFVGKEPEEVITERAIKGSLGILQACIDSKTVKKLVYTSSACAVVLNGKNTNDVLDEDCWSDFEYIRTCHKEFGASYFISKTMTEKATLEFAEKKEFDVVTVIPTYIHGPFVGPHCPNSVRVSMAMIFGETDNYKLLRKTAFVHVDDLARAHIHLFECPNAKGRYICSKIEVTIEELYKLLSTKYPKYNISNIEFLIDAQKMEFPSVSSKKLLGTGFEFKYGLEEMFDDAIECCKQKNIL*
>Lsat_1_v5_gn_7_7100.1
MEKGCVCVTGGTGYLASWMIKRLIEEGYLVNTTVRSNSGSMKDVSYLKALPGASKRLKIFESDLSKPETFEAPIRGCIGVFHVAHPIDFVGKEPEEVITERAIKGSLGILQACIDSKTVKKLVYTSSACAVVLNGKNTNDVLDEDCWSDFEYIRTCHKEFGASYFISKTMTEKATLEFAEKKEFDVVTVIPTYIHGPFVGPHCPNSVRVSMAMIFGETDNYKLLRKTAFVHVDDLARAHIHLFECPNAKGRYICSKIEVTIEELYKLLSTKYPKYNISNIEFLIDAQKMEFPSVSSKKLLGTGFEFKHVPWIWYMDLKGNKLVMENNKWIATVANIPAFHPVEVTINLLSTPSPCSRKLVPIWVFYPVCSWHY*
>Lsat_1_v5_gn_2_29960.3
MSGAGKTVCVTGASGYIASWLVKLLLHRGYTVKASVRDPNNPKKVDHLLKLEGAKERLHLFKANLLEEGSFDAAVVGCEGVFHTASPFFHAVTDPQAELIDPAVKGTLNVLNSCSKASSVKRVVVTSSIAAVAYNGKPRTPEVVVDETWFSNPDFCKEMKMWYVVSKTLAEEVAWKFAKEKGLDIVTINPAMVIGPLLQPTLNTSAEVIANLFNAQTYGNSTFGWVNVKDVANAHIQAFEIPSASGRYCLVEKVAHFSEIVQILRKHYPESQLPQKCADDKPFVPTYQVSKEKAKSLGIDYITLEESLKETVESLKEKGFIGTSSNILISTLHH
>Lsat_1_v5_gn_2_29960.1
MSGAGKTVCVTGASGYIASWLVKLLLHRGYTVKASVRDPNNPKKVDHLLKLEGAKERLHLFKANLLEEGSFDAAVVGCEGVFHTASPFFHAVTDPQAELIDPAVKGTLNVLNSCSKASSVKRVVVTSSIAAVAYNGKPRTPEVVVDETWFSNPDFCKEMKMWYVVSKTLAEEVAWKFAKEKGLDIVTINPAMVIGPLLQPTLNTSAEVIANLFNAQTYGNSTFGWVNVKDVANAHIQAFEIPSASGRYCLVEKVAHFSEIVQILRKHYPESQLPQKCADDKPFVPTYQVSKEKAKSLGIDYITLEESLKETVESLKEKGFIGTSSNM*
>Lsat_1_v5_gn_7_7100.5
MEKGTVCVTGGAGYLASWMIKTLLEDGYSVNATWRSDPGSMEDVSGIMALPGASKRLKIFEADLSKPETFEAPIKGCIGVFHVAHPIDVQGKESEHVLTERAMKGSLGILQACIDSRTVKKLIYTSSASTVVFNEKRLINEILDEESWSDVDLIRSNDKQQHGSSYFISKILTEKGILEFAEKKGFDVVTVLPTSLHGPFVGPDCPRSVRGSMALIFGDIDKGRMFVKTPFVHVDDVARAHIHLFEHPNAKGRYICSKITVTVDELYKLLSEKYPEYKLPIIDFLKAAEKVNMPEVSSRKLLGTGFEFKYGIEEMFKF
>Lsat_1_v5_gn_3_59300.1
MPEYCVTGGTGFIAAYLVKALLEQGHTVRTTVRDPENVEKVGYLLELEGAHDRLKLMKANLMEEGSFDQAIDGVDGVFHTASPVVVPQDNNIQETLIDPCIKGTMNVLSSCKKAKSVKRVVLTSSCSSIRYRYDVQQVSPLNESHWSDIDYCKEYNLWYAYAKTIAEKDAWDVAKENGIDLVVVNPSYVVGPLLAPQPTSTLLMILAYITGTVGEYPNTTVGFVHIEDVVAAHILAMEEKEAEGRLICSSTVAHWSEVIQMLKSKYPFYPYIDKCSSRKGDDNPHSMDSSKILQLGLPPFKSLEQMFDDCIKSFQKKGFLEVSS*
>Lsat_1_v5_gn_3_59300.4
MPEYCVTGGTGFIAAYLVKALLEQGHTVRTTVRDPENVEKVGYLLELEGAHDRLKLMKANLMEEGSFDQAIDGVDGVFHTASPETLIDPCIKGTMNVLSSCKKAKSVKRVVLTSSCSSIRYRYDVQQVSPLNESHWSDIDYCKEYNLWYAYAKTIAEKDAWDVAKENGIDLVVVNPSYVVGPLLAPQPTSTLLMILAYITGTVGEYPNTTVGFVHIEDVVAAHILAMEEKEAEGRLICSSTVAHWSEVIQMLKSKYPFYPYIDKCSSRKGDDNPHSMDSSKILQLGLPPFKSLEQMFDDCIKSFQKKGFLEVSS*
>Lsat_1_v5_gn_9_95020.4
MEQQQNPDHHRGGDGGGRLYCVTGATGYIGSWLVKSLLEKGYSVHATVRNPANCDHFLKLWRGGDRLRLFKADLHEERSFDDAVQGCHGVFHVAASMDIVLPPTNNHDSVQSNIIDPLIKGALNILKSCLRSKSVKRVVFTSSISTMTALNNDGEWLPVVDESCRIPIDVVWNTKSSGWVYVLSKRLTEDASFQFAKENGIHLISVVTTTVAGPFLTPAVPLSIRFLLSPITGDSDLLRLLSTVNSRMGSIGLVHTEDICNAHLYLMEHDQAEGSYICCTNSCTLSQLVDYLAKIYPSPNLHRIVGAKMESAPSEISSKKLKDLGFRYKYGLHEVIHQTVDCSIDAGFLPPNKNKSTSHDAMRINAPTSQSLANYVMLAIVYGGILIYRKSGLKAKWYYYLLLGFVDVEANYLDVHAADRSQSGSSLINGDFLVVARATLYAVNNVSELTDQNI*
>Lsat_1_v5_gn_9_95020.5
MEQQQNPDHHRGGDGGGRLYCVTGATGYIGSWLVKSLLEKGYSVHATVRNPANCDHFLKLWRGGDRLRLFKADLHEERSFDDAVQGCHGVFHVAASMDIVLPPTNNHDSVQSNIIDPLIKGALNILKSCLRSKSVKRVVFTSSISTMTALNNDGEWLPVVDESCRIPIDVVWNTKSSGWVYVLSKRLTEDASFQFAKENGIHLISVVTTTVAGPFLTPAVPLSIRFLLSPITGDSDLLRLLSTVNSRMGSIGLVHTEDICNAHLYLMEHDQAEGSYICCTNSCTLSQLVDYLAKIYPSPNLHRIVGAKMESAPSEISSKKLKDLGFRYKYGLHEVIHQTVDCSIDAGFLPPNKNKSTSHDAMSTTRLQAS*
>Lsat_1_v5_gn_7_7060.1
MEKGTVCVTGGAGYLASWMIKTLLEDGYSVNATWRSDPGSMEDVSGIMALPGASKRLKLFNADLSKPATFKAPIKGCTGVFHVAHPIDVHGKESEHVLTERAMQGSLGILQACIDSKTVKKLIYTSSASTVVFNEKRLNNEILDEESWSDVDSIRANDKQFGVSYFVSKTMTEKATLEFADRKGFNVVTVLPTNIHGPFVGASCPRAVRGSMALIFGDIGKPRLLVKTPFVHIDDVARAHIHLLEYPKAKGRYICSKVAVTIDELYKILSERYPEYKMSNINSLRAAEKINMADVSSRKLLGTGFRFKYGLEEMFDDAIDCCKRNNIL*
>Lsat_1_v5_gn_3_48581.1
MTHHKVCVTGASGFLASWLIKRLLLSGYHVVGTVRDPANEAKLAHLWNLEGAKERLHLVKAELTEEGSFNDAIMGCEGVFHTASPVLGHITNPREEILKPAVDGTLNVLRSCKKNPSLRRVVFTSSSSTVRVKDKFDPEKPVDESSWSSVEICEKYQIWYVLSKTMAEKAAWEFCNENGINLVTLLPSFLVGPRETERFKWHGRMGYVHIDDVALCHILVYEHEKAQGRYLCSSTVIDNDELVSILSSRYPTLPIPKRFEQHDRPYYEFNTTKITSLGFKFKSIQEMFDDCITSLVAQGHLSIP*
>Lsat_1_v5_gn_7_7100.2
MEDVSGIMALPGASKRLKIFEADLSKPETFEAPIKGCIGVFHVAHPIDVQGKESEHVLTERAMKGSLGILQACIDSRTVKKLIYTSSASTVVFNEKRLINEILDEESWSDVDLIRSNDKQQHGSSYFISKILTEKGILEFAEKKGFDVVTVLPTSLHGPFVGPDCPRSVRGSMALIFGDIDKGRMFVKTPFVHVDDVARAHIHLFEHPNAKGRYICSKITVTVDELYKLLSEKYPEYKLPIIDFLKAAEKVNMPEVSSRKLLGTGFEFKYGIEEMFDDAIDSCRRHNIL*
>Potri.005G229500.3
MGVEVETVCVTGASGFIGSWLVMRLLEKGYTVRATVRDPDNTRKVKHLLELPKADTHLTLWKADLSVEGSFDEAVQGCTGVFHVATPMDFESKDPENEVIKPTINGVLDIMKACAKAKTVRRIVFTSSAGTVDVEEHKKPVYDESCWSDLEFVQTVKMTGWMYFVSKTLAEQAAWKYAKENNLDFISVIPPLVVGPFIMHSMPPSLITALSLITGNEAHYGIIKQGNYVHLDDLCRAHIVLFENPKAEGRYICSSHEATIHDLAKLLREKYPKYNVPAKFKDIDEDLASVVFSSKKLLDLGFEFKYSLEEMFAGAVETCREKGLIPLSHEKQAAEDKLVGAVETCREKGPIPLSHEKQAVEESKENGRVPADSEAL*
>Potri.002G033600.1
MGTEAETVCVTGASGFIGSWLIMRLLEKGYAVRATVRDPDNMKKVTHLLELPKASTHLTLWKADLSVEGSYDEAIQGCTGVFHVATPMDFESKDPENEVIKPTINGVLDIMRACANSKTVRKIVFTSSAGTVDVEEKRKPVYDESCWSDLDFVQSIKMTGWMYFVSKTLAEQAAWKFAKENNLDFISIIPTLVVGPFIMQSMPPSLLTALSLITGNEAHYGILKQGHYVHLDDLCMSHIFLYENPKAEGRYICNSDDANIHDLAKLLREKYPEYNVPAKFKDIDENLACVAFSSKKLTDLGFEFKYSLEDMFAGAVETCREKGLIPLSHRKQVVEECKENEVVPAS*
>Potri.009G057600.1
MSGEGKVVSVTGASGYIASWLVKLLLERGYTVKASVRDPNDAKKTEHLLALDGAKERLQLFKADLLDEGSFDPVVEGCECVFHTASPFYFTVNDPQAELVDPALKGTVNVLRSCTKIPSIKRVVITSSMAAVVFNGKSLAPDVVVDETWFSDSDFCEKSKLWYHLSKTLAEEAAWKFTKENGIDMVTLNPGLVIGPLLQPTLNQSAESVLDLINGAKSYPNTTYRWVDVRDVANAHIYALENPSANGRYCLVGTVIHSSEAVKILSKLYPDLTIPKQCADDKPPMPKYQVSKERAASLGVKYTPLEASLKDTIESLKEKNFVSF*
>Potri.004G030700.1
MREINTITIILHHILRKNSLLIQIFSSSMASQLTKKTACVIGGTGFVASLLVKLLLEKGYAVNTTVRDPDNQKKVAHLIALQNLGDLNIFGADLTDEESFNAPIAGCELVFHVATPVNFASEDPENDMIKPAIQGVHNVLKACAKAKTVKRVILTSSAAALSINKLNGTGLIMDEKNWTDVEFLTSEKPPTWGYPASKTLAEKAAWKFAEENNIDLITVIPSLMTGPSLTLDIPSSVHLSMSLITGNEFLKNALKGMQMLSGSISITHVEDVCRAHIFLAEKESASGRYICCAVNTSVVELAEFLNKRYPQYQVPTDFGDFPSKAKLAITSEKLISEGFSFKYGIEEVYDQTVEYFKAKGLLN*
>Potri.002G147702.1
MEGDKGKVCVTGGTGFLASWLIMRLLEHGYSVHTTIRPDPEHKRDVSFLTSLPEASEKLQIFQADLSDPNSFEVAIKGCIGVFHVATPVDFESKEPEEVVVQRAIDGTLGILKACLNSMTVKRVVYTSSGAAVVFNDSDVDTMDESYWTDVEHVKALKSFAGPYFISKTLTEKRALEFADEHGFDLVTIIPSFINGPFICSKFPGSVHTSLAMVLGEQQKYGTLLNMSMVHVDDVARAHIFLFEHPDAKGRNICSSHTITIEKMSKFLSSKYPECPLPSLESLKEIEGTRLAGLSSKKLLDLGFKFKCGLDEMFDGAIQSCKEKGYL*
>Potri.005G257700.5
MGTILLTKRGWDMDWMLFSVGSTYLELYYTVFCLPSTQIQLITTPLLVVGHGTKSMHKKLKKTHSYDQNKDARTSWNFYCWGLGMALEKGSVCVTGAGGYLASWVVKLLLSKDYLVHGTVRDPADDKNAHLMKIDQATENLKLFKADLLDYSSLSSAIQGCRGVFHVASPVPFTRVSNPEVEVIEPAVKGTLNVLKACAEAKVKRVVIVSSGSAVLSNPSWPKGQVMDENCWSDKEYCRATKNWYNLSKTEAESEAWEYAKRSGLDVVAICPSLILGPILQSTVNASTMVLIKILKDGCDSLENKLRPIIDVRDVTEALLLAYETPEAEGRYICTAHAIRVKDLVEKLRSMYPNYNYPKSFTEEEQEAVMISSEKLQRLGWSFRSLEETLIDSVENYQKTGLLD*
>Potri.011G031700.1
MHPPMEELNQIKFIFNLARKNSHMIHIFSSSMASQTKKNTACVIGGTGFVASLLIKLLLEKGYAVNTTVRDPDNQKKIAHLIALQNLGDLNIFGADLTNEESFNAPIACCDLVFHVATPVNFASEDPENDMIKPAIQGVHNVLKACAKAKTVKRVILTSSAAAVSINKLNGTGLVMDEKNWTDVEFLTSEKPPTWGYPASKTLAEKAAWKFAEENNIDLITVIPSLMTGPSFTPHIPDSINLAMSLITGNKFLINGLKGMQMLSGSISITHVEDVCRAHIFLAEKESASGRYICCGVNTSVVELAKFLNKRYPQYQVPTDCGDFPSEAKLIITSEKLSSEGFSFKYGIEETYDQTVEYFKANGLLN*
>Potri.011G031700.4
MASQTKKNTACVIGGTGFVASLLIKLLLEKGYAVNTTVRDPVTTQSFLHADNQKKIAHLIALQNLGDLNIFGADLTNEESFNAPIACCDLVFHVATPVNFASEDPENDMIKPAIQGVHNVLKACAKAKTVKRVILTSSAAAVSINKLNGTGLVMDEKNWTDVEFLTSEKPPTWGYPASKTLAEKAAWKFAEENNIDLITVIPSLMTGPSFTPHIPDSINLAMSLITGNKFLINGLKGMQMLSGSISITHVEDVCRAHIFLAEKESASGRYICCGVNTSVVELAKFLNKRYPQYQVPTDCGDFPSEAKLIITSEKLSSEGFSFKYGIEETYDQTVEYFKANGLLN*
>Potri.002G004100.4
MAAEKGRVCVTGAGGFLGSWLLKVLLSKNYLVHGTVRDPADEKYAHWKTIDKASENLKLFKADLLDYNSLCSAIKGCEGVFHVASPVPSTTVPNPEVELIEPAVKGTLNVLRACDEAKVKRVVIVSSMVAVCMNPSLPKGQVMDENWWSDKEYCRATKNWYCLSKTEAESEAWECAKRSGLDVVTICPSLILGPILHSAVNASSKVLIKLLKEGYESLENKLRNLVDVRDVAEALLLVYEKPEAEGRYICTAHEIRTEDLVEKLRNIYPNYNYPKSFTEEEEGINLSSEKLQRLGWSYRPLEETLIDSVESYQKTGILD*
>Potri.002G148000.1
MEGERGTVCVTGGTGYLASWLIMRLLEQGYSVNTTVRPHPEHKRDVSFLTSLPGGSERLQVFYADLSEPDGFDVAIKGCIGVFHVATPVPQDFGNGEAEEVVIQGAADGTLGILKACLNSKTVKRVVYTSSASAVAFNDSGVEMMDESYWSNVDYIRASNLSIGPYFISKTLTEKSALEFAEEHGLDLVTLIPTYILGPFICPNMPASVHTSLAMVLGDQEQYELLINTSMVHIDDVARAHIFLLEYPEAKGRYICSSDIITIEEMSKFLSAKYPEYSIPTLEYLKDVEGFKIPGVSSKKLLDSGFKFRYGLDEMFDGAIQCCKEKGFL*
>Potri.001G046100.1
MPVDTSSLPCQGQTVCVTGAGGFIASWIVKLLLEKGYSVKGTVRNPADPKNSHLRELEGAQERLTLCKADLLDYESLKEAIQGCDGVFHTASPVTDDPEQMLEPAVNGTKNVIMAAAEAKVRRVVFTSSIGTVYMDPNRSPDVVVDESCWSDLEFCKNTKNWYCYGKTVAEQDAWDVAKKNGVDLVVVNPVLVLGPLLQPTVNASIVHILKYLTGSAKTYANSVQAYVHVKDVALAHILVFETPSASGRYICAERMLHRGEVVEILAKFFPEYPIPTKCSDEKNPRKQPYKFTNQKIKDLGIEFTPVKQCLYESVKSLQEKGHLPIPKQAEDSVKIQQGLIY*
>Potri.001G046400.1
MPVDTSSLPCQGQTVCVTGAGGFIASWIVKLLLEKGYSVKGTVRNPADPKNSHLRELEGAQERLTLCKADLLDYESLKEAIQGCDGVFHTASPVTDDPEQMLEPAVNGTKNVIMAAAEAQVRRVVFTSSIGTVYMDPNRSPDVVVDESCWSDLEFCKNTKNWYCYGKTVAEQDAWDVAKKNGVDLVVVNPVLVLGPLLQPTVNASIVHILKYLTGSAKTYANSVQAYVHVKDVALAHILVFETPSASGRYICAERMLHRGEVVEILAKFFPEYPIPTKCSDEKNPRKQPYKFTNQKIKDLGIEFTPVKQCLYESVKSLQEKGHLPIPKQAEDSVKIQ*
>Potri.001G045500.1
MPVDTSSLPCQGQTVCVTGAGGFIASWIVKLLLEKGYSVKGTVRNPADPKNSHLRELEGAQERLTLCKADLLDYESLKEAIQGCDGVFHTASPLTDDPEQMVEPAVNGSKNVIMAASEAKVRRVVFTSSIGTVYMDPNRSPDVVVDESCWSDLEYCKNTKNWYCYGKTVAEQVAWDVAKKKGVDLVVVNPVVVLGPLLQPTVNASILHILKYLTGSAKTYANAVQAYVHVRDVAVAHILVFETPSASGRYICFEKMLHRGEVVEILAKFFPEYPIPTKCSDEKNPRKQPYKFTNQKIKDLGIEFTPVKQCLYETVKSLQEKGHLPIPKQAKDGSVVRISKY*
>Potri.003G181400.1
MPVDASSLSGQGQTICVTGAGGFIASWMVKLLLDKGYTVRGTARNPADPKNSHLRGLEGAEERLTLCKADLLDYESLKEAIQGCDGVFHTASPVTDDPEEMVEPAVNGTKNVIIAAAEAKVRRVVFTSSIGAVYMDPNKGPDVVIDESCWSDLEFCKNTKNWYCYGKAVAEQAAWDMAKEKGVDLVVVNPVLVLGPLLQPTVNASITHILKYLTGSAKTYANSVQAYVHVRDVALAHILVFETPSASGRYLCSESVLHRGEVVEILAKFFPEYPIPTKCSDEKNPRKQPYKFSNQKLRDLGFEFTPVKQCLYETVKSLQEKGHLPIPKQAAEESLKIQ*
>Potri.006G087200.1
MEGEKGRVCVTGGTGFVASWLIMKLLEQGYSVNTTVRPHPEHKRDVSFLTSLPGGSERLEIFYADLSEPSGFDVAIKGCIGVFHVASPTLDFGNGEPEEVVIQRATDGTLGILKACLNSKTVKRVVLTSSASAVAFNGSGVEMMDEAYWSDVDYIKASNLPIGPYFISKTLTEKRALEFAQEHGLDLVTLAPTYIHGPFICPNMPSSVHISLAMVLGDREQYGLLINAPMLHIDDVARAHIFLLEYPEAKGRYICSKDTITIEEMSEFLSAKYPDYSIPTLEYLKDVEGLKIPGLSSKKLVDSGFKFRYGLEEMFDGAIQCCKEKGLL*
>Potri.009G057800.2
MSSLVSYRAVATGTERMSRGGDGKVVCVTGGSGYIASWLVKLLLQRGYTVKTTVRDPNDPKKTEHLLALEGAKERLHLFKANLLEEGAFDPIVDGCEGVFHTASPVSFSPTDDPQVDLIDPALKGTLNVLRSCAKVHSIRRVVLTSSAAACIYSGKPLNHDVVIDETWYSDPAICKELKAWYALSKTLAEEAAWNFAKENATDLVTVHPSFVIGPLLQPTLNLSVEMILDLVNGAETYPNGYYRCIDVRDVANAHIQAFEIPSASGRYVLTAYVTTFSEVLKIIRENYPTLRLPEKSTESMFKPYQVSKEKAKTLGINFTPLDLSLVDTIESLKEKGFLKI*
>Potri.001G415500.2
MEVEKNTEGALPTYCVTGANGYIGSWLVKLLLQRGYTVHATLRDLAKSLDLLSSWRGADRLRLFKADLREEGSFDEAVRGCDGVFHVAASMEFYVAGNEDNENYVQRNIIDPAIEGTLNLLTSCSKSNTVKRVVFTSSISTLTAKDGAGKWRQVVDETCQTPIDHVWNTKPPGWIYVLSKRLTEEAAFKYAKDNGIDLISVITTTVAGAFLTSSVPSSIRVLLSPITGDTKFFSILSAVNARMGSIALVHIDDICDAHIFLMEQTRAEGRYICSAHSCVLSQLINHLVEEYPCSNIQRLAEKQGSISPEISSKKLRDMGFKYKHSIKDIISETITCCLDQGFLPQVKSKCH*
>Potri.001G415500.1
MEVEKNTEGALPTYCVTGANGYIGSWLVKLLLQRGYTVHATLRDLAKSLDLLSSWRGADRLRLFKADLREEGSFDEAVRGCDGVFHVAASMEFYVAGNEDNENYVQRNIIDPAIEGTLNLLTSCSKSNTVKRVVFTSSISTLTAKDGAGKWRQVVDETCQTPIDHVWNTKPPGWIYVLSKRLTEEAAFKYAKDNGIDLISVITTTVAGAFLTSSVPSSIRVLLSPITGDTKFFSILSAVNARMGSIALVHIDDICDAHIFLMEQTRAEGRYICSAHSCVLSQLINHLVEEYPCSNIQRLAEKQGSISPEISSKKLRDMGFKYKHSIKDIISETITCCLDQGFLPQVKSKCH*
>Potri.001G415500.6
MEVEKNTEGALPTYCVTGANGYIGSWLVKLLLQRGYTVHATLRDLAKSLDLLSSWRGADRLRLFKADLREEGSFDEAVRGCDGVFHVAASMEFYVAGNEDNENYVQRNIIDPAIEGTLNLLTSCSKSNTVKRVVFTSSISTLTAKDGAGKWRQVVDETCQTPIDHVWNTKPPGWIYVLSKRLTEEAAFKYAKDNGIDLISVITTTVAGAFLTSSVPSSIRVLLSPITGDTKFFSILSAVNARMGSIALVHIDDICDAHIFLMEQTRAEGRYICSAHSCVLSQLINHLVEEYPCSNIQRLAEKQGSISPEISSKKLRDMGFKYKHSIKDIISETITCCLDQGFLPQVKSKCH*
>Potri.002G147400.1
MEGCSGKGAVCVTGGTGFIASCLITRLLEQGYAVRATVRSSPDGNKDISYLTGLPGAKERLQIFKADLNEPESFNEAIEGCAGVLHLAHSLDLADREPEEIATKRSLEGTLGILKACLNSKTVKRVVYTSSAAAIMFSGNGQEVVDESAWTDMDYFKDLKLTARSYTASKTKTERAALEFAEQHGLDLVTLIPSLVLGPFNSPRIPASFYVGLAMIMGNRNLYRLLMESNMVHVEDVAMAHIFLLEYPGAKGRYICSSDRISLNGMSEFLSARYPDLQIPTKESLKDITGYKQCGLSSEKLLDCGFRFEHGLEDMFDGAIQSCKERGFI*
>Potri.002G147701.1
MEGERGTVCVTGGTGYLASCLIMKLLEQGYSVNTTVRPHPDGNKDISYLTGLPGAKERLQIFKADLNEPESFNEAIEGCAGVLHLAHSLDLADREPEEIATKRSLEGTLGILKACLNSKTVKRVVYTSSAAAILFSGNGQEVVDESAWTDIDYFKDLKLTARSYTSSKTKTERAALEFAEQHGLDLVTLIPSLVLGPFNSPRIPASFYVGLAMIMGNRNLYRLLMESNMVHVEDVAMAHIFLLEYPGAKGRYICSSDRISLNGMSEFLSARYPDLQIPTKESLKDITGYKQCGLSSKKLLDCGFRFEHGLEDMFDGAIQSCKEKGFI*
>Potri.002G147601.1
MEGERGTVCVTGGTGYLASCLIMKLLEQGYSVNTTVRPHPDGNKDISYLTGLPGAKERLQIFKADLNEPESFNEAIEGCAGVLHLAHSLDLADREPEEIATKRSLEGTLGILKACLNSKTVKRVVYTSSAAAILFSGNGQEVVDESAWTDMDYFKDLKLTARSYTASKTKTERAALEFAEQHGLDLVTLIPSLVLGPFNSPRIPASFYVGLAMIMGNRNLYRLLMESNMVHVEDVAMAHIFLLEYPGAKGRYICSSDRISLNGMSEFLSARYPDLQSPTKESLKDITGYKQCGLSSKKLLDCGFRFEHGLEDMFDGAIQSCKERGFI*
>Potri.008G120200.1
MPEYCVTGGTGFIAAYLVKSLLEKGHRVRTTVRDPGDVGKVGLLREFDGAKERLKIFKADLLEEGSFDEAIQGVDGVFHTASPVLLPHDDNIQAMLIDPCINGTLNVLNSCSKANTVKRVVLTSSCSSIRYRDDVQQVSPLNESHWSDPEYCKRYDLWYAYAKTIGEKEAWRSAKENGIDLVVVNPSFVVGPLLAPQPTSTLLLILAIVKGLRGEYPNMTIGFVHIDDVVAAHILAMEDKKASGRLVCSGSVAHWSEIIEMLRAKYPSYPYENKCSSQKGDCNPHSMDTTKIATLGFPPFKTLEEMFDDCIKSFQEKGFL*
>Potri.001G045000.2
MPVDTSSLPCQGQTVCVTGAGGFIASWIVKLLLEKGYSVKGTVRNPADPKNSHLRELEGAQERLTLCKADILDYESLKEAIQGCDGVFHTACPVTDDPDKVMEPAVNGTKNVIMAASEAKVRRVVFTSSIGTVYMDPNRSPDVVVDESCWSDLEYCKNTKNWYCYGKTVAEQVAWDVAKKKGIDLVVVNPVVVLGPLLQPTVNASILHILKYLTGSAKTYANAVQAYVHVRDVAVAHILVFETPSASGRYICFEKMLHRGEVVEILAKFFPEYPIPTKCSDEKNPRKQNYKLTNQKIKDLGIEFVPVKQCLYETVKSLQEKGILPILKHAEDSVKIQ*
>Potri.001G045100.1
MPVDTSSLPCQGQTVCVTGAGGFIASWIVNLLLEKGYSVKGTVRNPADPKNSHLRELEGAQERLTLCKADILDYESLKEAIRGCDGVFHTACPVTDDPDKVMEPAVNGTKNVIMAAAEAKVRRVVFTSSIGTVYMDPNRSPDVVVDESCWSDLEYCKNTKNWYCYGKTVAEQVAWDVAKKKGVDLVVVNPVVVLGPLLQPTVNASILHILKYLTGSAKTYANAVQAYVHVRDVAVAHILVFETPSASGRYICFEKMLHRGEVVEILAKFFPEYPIPTKCSDEKNPRKQNYKLTNQKIKDLGIEFVPVKQCLYETVKSLQEKGILPILKHAEDSVKIQ*
>Potri.009G057500.1
MSAEGKVVCVTGASGYIASWLVKLLLHRGYTVKATVRDPNDPKRTEHLLNLDGAKERLHLFKANLVEEGSFDPVVDGCESVFHVASPVLLGTNIDPQADLIEPAVKGTLNVLKSCAKFPSVKRVILTSSMASVIFNGKPLTPGVVVDETWFSDSAFCVSNKLWYMASKTLAEEAAWKFVKEKGIDMVTINPGFVIGPLLQPTLKSTAELFLDRINGGAPGLPSEIYRFVDVRDVAYAHIQALEIPSASGRYCLVGRVAHFSDAVKIAHELYPTLPLPEKCADDKPSPLNYEVSKEKAKTLGLDFTPLEVSVKDILESLKEKGFLNV*
>Potri.009G052000.1
MSSGAGKIVCVTGASGYIASWLVKLLLSRGYTVKASVRDPNDPKKTEHLRALNGAQERLQLFKANLLEEGSFDSIVEGCEGVFHTASPFYHDVKDPQVELLDPAVKGTLNVLGSCAKHPSIRRVVLTSSVAAVAYNGKPRTPDVVVDETWFSDPNLCRESKVWYVLSKTLAEDAAWKFAKEKDMDMVAINPAMVIGPLLQPTLNTSAAAILSLIKGAQTFPNASFGWINVKDVANAHIQAFELSSASGRYCLVERVAHYSEVVKILHELYPDLQLPEKCADDKPYVPIYQVSKEKAKSLGVEFIPLEASVKETVESLKEKGFVSF*
>Potri.001G256400.3
MSTGAGKIVCVTGASGYIASWIVKLLLSRGYTVKASVRDPNDPKKTQHLRALRGAQERLELVKANLLEEGSFDSIVEGCEGVFHTASPFYHDVKDPQAELLDPAVKGTLNVLGSCARHPSIKRVVLTSSMAAVAYNRKPRTPDVVVDETWFSDPELCRESKLWYVLSKTLAEDAAWKFAKEKGMDMVAINPSMVIGPLLQPTLNTSAAAILSLIKGAQTFSNASFGWINVKDVANAHIQAFELSSASGRYCLVERVAHHSEVVKILRELYPDLQLPEKCADDKPYVPIYQVSKEKAKSLGIEFIPLEASIKETVESLKEKGFVSF*
>Potri.010G125400.1
MPEYCVTGGTGFIAAYLVKSLLEKGHTVRITVRDPGNVRKVGFLQEFNGAKERLKIFKAELLEEGSFDEAIQGVDGVFHVAAPVLVPYSDRIQETLIDPCIKGTLNVLNSCLKASSVKRVVFTSSSSTVRYRDDTPQIFSLNESHWSDTEYCKRHNLWYAYAKTVAEKEAWRVSKENGIDLVSFIPSFVVGPLLAPEPNSTLLLIQSVVKGSRGEYPNMTVGFTHIDDVVAGNILAMENSEASGRLVCSGPVAHWSQIIKMLRAKYPSYPYENKCSSQEGDNIPHSMDTTKIAQLGLPPFKTHEQMFDDCIRSLQEKGFL*
>Potri.002G147800.1
MEGYSGKGVVCVTGGTGFVASWLIMRLLEQGYTVRTTVRSNPTDGKQGIGYLTDLPGAKERLQIFNADLDRPDSFNEAIEGCTGVFHVAHPTGFTKEEAEEMVIKRATEGTIGVLQACLNSKTVKRVVYTSGISTVLFSGNGQQVADESAWTDIDYFRSLNVIGNPSLIAKTYTERAALEFAEQHGLDLVTLIPSLVFGPFICPKIPRSVHMGLAMVLGNRNHYRFLIKSNMVHIDDVAMAHIFLLENSNAKGRYLCSSNEVSLNEMFEFLSATYPDLQIPARESISSLKDIEGYKICSLSSKKLLDCGFKFKYGLGDMFDGAIQSCKEKGLF*
>Potri.002G147500.1
MEGYSGKGVVCVTGGTGFVASWLIMRLLEQGYTVRTTVRSNPTDGKQGIGYLTGLPGAKERLQIFNADLDRPDSFNEAIEGCTGVFHVAHPTGFTKEEAEEMVIKRATEGTIGVLQACLNSKTVKRVVYTSGISTVLFSGNGQQVADESAWTDIDYFRSLNVIGNPSLIAKTYTERAALEFAEQHGLDLVTLIPSLVFGPFICPKIPRSVHMGLAMVLGNRNHYRFLIKSNMVHIDDVAMAHIFLLENSNAKGRYLCSSNEVSLNEMFEFLSATYPDLQIPARESISSLKDIEGYKICSLSSKKLLDCGFKFKYGLGDMFDGAIQSCKEKGLF*
>Potri.008G138600.1
MDQIKGRVCVTGASGYLASWLVKRLLLSGYHVTGTVRDPENEKKVAHLWRLEGAKERLRLVKADLMEEGSFDDAIMECRGVFHTASPVLKPSSDPKAEILEPAIEGTLNVLRSCKRNPSLKRVILTSSSSTLRVRDDFDSNIPLDESSWSSVELCERLQIWYALSKTLAEKAAWEFCNGNGIDLITVLPSFVIGPSLSPDLCSTATDVLGLLTGESEKFHWHGRMGYVHIDDVALSHILVYEDETAGGRYLCSSIVLDNDELASFLSQRYPSLPIPKRFEQLRRPYYEFNTSRLERLGFKFKPIQEMFDDCIASLVEQGHLSSFSLAIN*
>Potri.002G147600.1
MGEGKGLVCVTGGAGFVASWLIMRLLEHGYTVRTTIRSSPGISKDISYLTNLARAAEKLQIFNADLDDPDSFNEAIEGCMGVFHLAFPLDFADREPEEVITKRAVDGTLGVLRACVNAKTVKRVVCASSQATVIYSGDGDEKVVDESSWTNIDYYRSLNRFGTSYLVAKNKTERAALDFAEQYGLDLVFLIPPLIVGPFICPRIPESVRWSLSLIFGEKRLYHLLIKLNVVHTDDVARAYIFLLEFPHAKGRYICSWEEISIDEMSEFLSARYPEFQIPTKDSLKDIKGFKMRGLSPKKLLDCGFKFEHGLEDMFDGAIQSCKEKGFL*
>Potri.002G147602.1
MGGGEGLVCVTGGAGFVASWLIMRLLEHGYTVRTTIRSSPGISKDISYLTNLARAAEKLQIFNADLDDPDSFNEAIEGCMGVFHLAFPLDFADREPEEVITKRAVDGTLGVLRACVNAKTVKRVVCASSQATVIYSGDGDEKVVDESSWTNIDYYRSLNRFGTSYLVAKNKTERAALAFAEQYGLDLVFLIPPLIVGPFICPRIPESVRWSLSLIFGEKRLYHLLIKLNVVHTDDVARAYIFLLEFPHAKGRYICSWEEISIDEMSEFLSTRYPEFQIPTKDSLMDIKGFKMRGLSPKKLLDCGFKFEHGLEDMFDGAIQSCKEKGFL*
>Potri.002G147602.2
MGGGEGLVCVTGGAGFVASWLIMRLLEHGYTVRTTIRSSPGISKDISYLTNLARAAEKLQIFNADLDDPDSFNEAIEGCMGVFHLAFPLDFADREPEEVITKRAVDGTLGVLRACVNAKTVKRVVCASSQATVIYSGDGDEKVVDESSWTNIDYYRSLNRFGTSYLVAKNKTERAALAFAEQYGLDLVFLIPPLIVGPFICPRIPESVRWSLSLIFGEKRLYHLLIKLNVVHTDDVARAYIFLLEFPHAKGRYICSWEEISIDEMSEFLSTRYPEFQIPTKE*
>Am06g29640.T01
MSPTSLNTSSETAPPSSTTVCVTGAAGFIGSWLVMRLLERGYTVRATVRDPGNMKKVKHLIELPKADTNLTLWKADMTVEGSFDEAIQGCEGVFHLATSMEFDSVDPEEEALLALLTILLQNEVIKPTIDGMLNIIKSCVQAKTVKKFIFTTSGGTVNVEEHQKPVYDETDSSDMDFINSKKMTGWMYFVSKILAEKAGMEAAKENNIDFISIIPPLVVGPFIMPTFPPSLITALSPITGNEAHYSIIKQCQYVHLDDLCEGHIFLFEYPKAEGRYICSSHDATIYDIAKLITENWPEYHIPDEFEGIDKDIPVVSFSSKKMIGMGFIFKYTLEDMFRGAIDTCREKGMLPYSTKNNKGDEKEPILNSLENNYNIQDKELFPISEEKHINGQENALLSNTQDKELLPTSEEKRVNGLESALLSKIQDKEVLPTSGVKHANGQENALLPDIANDHTDGRI*
>Am06g29640.T02
MSPTSLNTSSETAPPSSTTVCVTGAAGFIGSWLVMRLLERGYTVRATVRDPGNMKKVKHLIELPKADTNLTLWKADMTVEGSFDEAIQGCEGVFHLATSMEFDSVDPENEVIKPTIDGMLNIIKSCVQAKTVKKFIFTTSGGTVNVEEHQKPVYDETDSSDMDFINSKKMTGWMYFVSKILAEKAGMEAAKENNIDFISIIPPLVVGPFIMPTFPPSLITALSPITGNEAHYSIIKQCQYVHLDDLCEGHIFLFEYPKAEGRYICSSHDATIYDIAKLITENWPEYHIPDEFEGIDKDIPVVSFSSKKMIGMGFIFKYTLEDMFRGAIDTCREKGMLPYSTKNNKGDEKEPILNSLENNYNIQDKELFPISEEKHINGQENALLSNTQDKELLPTSEEKRVNGLESALLSKIQDKEVLPTSGVKHANGQENALLPDIANDHTDGRI*
>Am02g41850.T01
MAEENKTKGRICVTGGTGFLGSWIVKRLLEDGYLVNTTTRLDQERKRDISYLTNLPGASERLQIFNADLNKPEGFTVAIEGCDGVFHTAHHVDHDKKESEEAKIKRVIRGVQGLLEACLDSKTVKRVVYTSSLSAALFTNGSEVIDESSWTDVDFVRSFGTYLRHYAVTKTLEEKAAFEFAEQHGLDLVSVLPTLITGPFICLHVPYSVHVTLASILRDEQCYTIMKSTSLVHVDDVARAHIHLFEHPNAKGRYLCTGVDTSIDEISEIISAKYPEYQMPTADSWKDSISHKSSGIPPKKLLETGFKYENGLVEMLDGAIKSCRERGYF*
>Am01g38880.T02
MSESKKIVAVTGASGYIASWLVKFLLQRGYTVKASVRDPNDPKKTEHLLALDGAKERLELVKANLLEEGSFDAVVDGCDGVFHTASPFYHAVTDPQAELIDPALKGTLNVLGSCAKTPSVKRVVLTSSVAAVAFNGKPRTPEVVVDETWWSDPEFCRESKMWYVLSKTLAEDAAWKFVKEKGIDMVAINPAMVIGPLLQPTLNTSSAAILTLINGETYANATFGWVNVKDVAEAHILAFENPSANGRYLMVERTAHHSEIVKILRELYPNYKLPQKCADDKPFTPTYQVSKERAESIGVKFTPLKESLKETVESLKEKNFFKATSAI*
>Am01g37420.T01
MGEKSGETVCVTGGSGFIGSWLVQLLLQRGYTVHATVKNLNDENETKHLESLEGAGPNQSRLRLFQLDLLDYDSVAAAISGAAGVFHLASPCIVDKVHDPQSELLDPAIKGTINVLTAAKELGVKRVVVTSSISAIVPSPNWPADVVKNEDCWSDEEYCKNNGVWYPLSKTLAEKAAWNFAKEKGLDIVVVNPGTVMGPVIPPALNASMLMILRLLQGCTDIYEDYFMGLVHVKDVALAHILVYENTSATGRHMCVEAISHYGDFAAKVAELYPEYKVPRLPKDTQPGLLRIKDGSKKLIDLGLEFIPMEQIIKDSVESLRSRGYIS*
>Am04g04020.T01
MPSVPGKLVCVTGAGGFIASWLVKLLLQKGYTVRGTVRNPDDPKNSHLRALEGADERLILCKADLNDYESLREAINGCDGVFHTASPVTDDPEQMVEPAVNGAKFVISAAAEAKVRRVVLTSSIGAIYMDPNRDPDQVVDETCWSDLDFCKNTKNWYCYGKAVAEQAAWDTAKELNVDLVVINPVLVLGPLLQPTVNASVLHILKYLTGSAKTYANSIQAYVDVKDVALAHILLFETPAASGRYLCAESVLHRGEVVEILAKFFPEYPIPTKCSDEKNPRKKAYKFSNQKLKDLGLEFTTVKQSLYDTVKSLQEKGHLPIPPPQTDEPIRIQS*
>Am01g38730.T01
MKTVAVTGAGGFVASWVVKYLLQRGYTVKATVRDLNDPKKTNHLMALEGAKDNLKFYKANLLEEGSFDEVVKGCDGVFHTASPFFFETTDPQAELLDPALKGTLNVLSSVAKNPSVKRVVLTSSEAAVAFNGTPLTMDITVDESWWSDPEFCRKNQMWYVLSKTLAETAAWKFVKEKGIDMVSINPTAVLGPLLQPSLNTSCANILNLVNGSETFPNATYGFVNVKDVAEAHVLAYEKPEANGRYLMVERSAHHSEVVKILKELYPQYKYPEKPSDDKPFPPNYNASRTKTEGLGVKFTPLRESLKQTVESLKEKGFVKAP*
>Am01g38730.T02
MKTVAVTGAGGFVASWVVKYLLQRGYTVKATVRDLNDPKKTNHLMALEGAKDNLKFYKANLLEEGSFDEVVKGCDGVFHTASPFFFETTDPQAELLDPALKGTLNVLSSVAKNPSVKRVVLTSSEAAVAFNGTPLTMDITVDESWWSDPEFCRKNQMWYVLSKTLAETAAWKFVKEKGIDMVSINPTAVLGPLLQPSLNTSCANILNLVNGSETFPNATYGFVNVKDVAEAHVLAYEKPEANGRYLMVERSAHHSEVVKILKELYPQYKYPEK*
>Am03g34220.T01
MRAILLREHNRVELRIENMPEYTVTGGTGFIAAYLIKSLLERGHTVRTTVRDPGNVEKVGYLWELNGAKERLKIMKADLLVEGSFDEAVDGVDGVFHTASPVLVPYDENIKENLIDPCVKGTLNVLNSCKKSKSMKRVVLTSSCSSIRYRYDAQKESPLNESHWSDPEYCKNYNLWYAYAKTIAEQEAWKSAKENGIDLVVVNPSFVVGPLLAPQPTSTLLLILAVVKGLRVEYPNTRVGFVHIDDVVNAHVLAMEESKASGRLICSNSVAHWSEILDMLRAKYPSYPYANKCSSSNGDDIPHSMDSTKIINLGLPPLKTLDQMFDDCITSFQEKGFV*
>Am01g38800.T01
MKVCVTGASGYIASWLVKLLLQRGYTVKASVRDLNDPKKTEHLLALDGAKERLQLVKANLLEEGSFDAVVEGCDGVFHTASPFYHAVTDPQAELIDPALKGTLNVLGSCAKTPSVKRVVLTSSVAAVAYNGKPRTPDVVVDETWWSDPDLCRNTQMWYVLSKTLAEDAAWKFVKEKGIDMVTINPAMVIGPLLQPTLNTSAAVILNLIKGAETFPNATFGWVNVKDVANAHILAFENPSASGRYCMVESVAHYSEVVEILHELYPTLKLPNKCADDKPFVPKYQVSKEKAKTLGIEYIPLKESIKETVESLKVKNFFNAPSAI*
>Am03g13730.T01
MKTVCVTGASGYLASWLVKYLLQRGYTVKASVRDPNDPKKSQHLLALDGAKERLHLIKADLLEEGSFNALIDGCDGVFHTASPFCDAQTDPQAELIDPALKGTLNVLASCAKSPSVKRVVLTSSVASVYFNGKPLSPELVVDETWWSDPEYCERNQQWYILSKTLAENAAWKFAKEKGIDLVVINPSMIIGPLLQPTLNTSSAVVLSLLNGAETFMNASYGWVNVKDVAYAHILAFETPSANGRYNMAERVAHFSEVVEILHELYPNLPLPQKCASEPFAPKFQFSRERIESLGIEYIPLKSSIKETVESLKEKNFFNSPSAV*
>Am02g43070.T01
MAKVVCVTGASGYIASWLVKLLLERGYTVKATVRSLSDPSKVVHLKALEGADERLHLFEANLTDEGSFDSVVEGCEGVFHTASPVFFKATDPQKELIDPAVKGTINVLTSCKKVPSIKRVVITSSMASVMLPKNPPRPDFVDETWFSDPDLCEERKEWYPLSKTLAEKAAWEFAQENGIDLVTLHPGFVIGPLLQPTLNFSSEGFVDLIKEGKELLPSGVYRYVDVRDVAEAHILAFENPSAKGRYLLVGRVTYSFEVMDILKKLFPTLKLPPIENRPVKPPFEVSRERAESLGLKYTPLEVSLKDIVESLKQKNFISF*
>Am02g41780.T02
MDEGNKKGTVCVTGATGFVASWLIMRLLQYGYSVNTTTRNDPDCRKDISYLTNLPGASERLHIFNANLVKPDTFAAAIKGCIGVFHVAHPMEWDEKETEETKTKRVIDGLLGILQASLDSKTVKRVVYTSSATSAIFNGKELNIIDEDSWTDFDFMRSLGLYGASYVIIKMLAEKTALEFGEKHGLDVVTLLPTWIHGPFLGHRCPNSVRVSMALILGDRENYKFLVDSSFVHIDDVARAHIFLFEYPYAKGRYICSATEVTIDKLSEFLSARYPEYQIPIPLKNIVPVKFSGLSSSKLLETGFEYQHGLEEMFDGAIRSCKDNGLL*
>Am02g41780.T01
MDEGNKKGTVCVTGATGFVASWLIMRLLQYGYSVNTTTRNDPDCRKDISYLTNLPGASERLHIFNANLVKPDTFAAAIKGCIGVFHVAHPMEWDEKETEETKTKRVIDGLLGILQASLDSKTVKRVVYTSSATSAIFNGKELNIIDEDSWTDFDFMRSLGLYGASYVIIKMLAEKTALEFGEKHGLDVVTLLPTWIHGPFLGHRCPNSVRVSMALILGDRENYKFLVDSSFVHIDDVARAHIFLFEYPYAKGRYICSATEVTIDKLSEFLSARYPEYQIPSADSFKKYSAG*
>Am05g41830.T01
MNRMPDLKGKVCVTGATGFLASWLIKRLLLSGYHVTGTVRDPEDNKKVGHLWRLEGAKERLLLVKADLMVEGSFDAAIVGCEGVFHTASPVLGHPTFDPKIEILQPATDGTLNVLRSCKRNPSLRRVVLTSSSSTVRAREGIDPSVPLDESSWSSTELCERLKIWYVLSKTLAERAAWEFSEANKIDLVTVLPSFVIGPSLPPALCSTASDVLGLLKGETERFKWHGRMGYVHIDDVASGHILVYEKENAKGRYLCSSAVLDNDELAAVLSARYPDLPIPKRFEKLERPYYDFNVSKLKELGMKFRSIEEMFDDCVEYLTGQGYLPSVDRSVKS*
>Am02g31360.T01
MDENKKGKGRICVTGGTGFLGSWIVKRLLEDGYFVNMTTRIDPERKRDISYLTNLPGASIRLQIFNADLVKPESFVAAIEGCDGVFHTAHPIDFDGKESEETKIKGAINGTLGLLKACVDSKTVKRVVYTSSIISAAVVMKNGSNKVIDENTWTDVDYARRLTPVLGPIVSYAVAKTLAEKTAIDFAEKHGLDLVSVLPTFITGPFICPHVPDSVHISIALILGDKKRYGLLKSTSMVHVDDVARAHIHLFEHPNAKGRYLCTGVDTSIEEIFDFIAARYPEYKMPTADSWKDLIPLKMSGISSKKLMETGFKYENGLAEMLDGAIKCSKARSRL*
>Am01g38800.T02
MKIVAVTGAGGFVASWIVKYLLERGYTVKATVRDPNDPKKTEHLLALDGAKERLQLVKANLLEEGSFDAVVEGCDGVFHTASPFYHAVTDPQAELIDPALKGTLNVLGSCAKTPSVKRVVLTSSVAAVAYNGKPRTPDVVVDETWWSDPDLCRNTQMWYVLSKTLAEDAAWKFVKEKGIDMVTINPAMVIGPLLQPTLNTSAAVILNLIKGAETFPNATFGWVNVKDVANAHILAFENPSASGRYCMVESVAHYSEVVEILHELYPTLKLPNKCADDKPFVPKYQVSKEKAKTLGIEYIPLKESIKETVESLKVKNFFNAPSAI*
>Am02g41810.T01
MAEDKKTKGRICVTGGTGFLGPWIVKRLLEDGYSVNTTTRLDPEHERDISYLTNLPGASERLQIFNADLDNSESFAAAIEGCEGVFHTAHPIDFEEKESEETKIKRVITGLHGILQACVDSKTVKRVVYTSSLSTAGPGGSESIDESSWTNVEFVRSLRAFGGTYVVTKTLTEKAAHEFAEKHGLDLVSILPSFITGPFICPQVPSSVHISMALILGDEKHYGFLKSTCLVHVDDVARAHIHLFENPNAKGRYLCTGVDTSIEGLCEFISTRYPEYKMPTPDSWKDLIGPKFSGIPSTKLVETGFKYEKGLEEVFDGAIKSYKEKGLL*
>Am03g01770.T01
MEEDINELNIINNKTYCVTGATGYIGSWLVKSLLEKGYKVHATVRNPEKASPLFESWQGMERLSLFRADLQEDGSFDEAVRGCDGVFHVAASMEFGVPSVQNLDSYIKTEVIDPAIRGTLNILKACLKSNTAKKVVFTSSISTLTAKESSGDWIPVVDESCQTPVNQVLKTKASGWVYVLSKLLSEESAFEFAKENGIDLISVITTTVGGPFLTPSVPASIQVLMSPITGDPKMFSILSAVNSRMGSIALVHIEDICNAHIFLMEHSKSKGRYICCTRSCVMSELMEHLSKDFPCSTTHQRIRGKEHDPVPAEISSKKIRDLGFSFKYSVQDIISQTVRECVNSAFLPNSHEME*
>Am02g41840.T01
MIKGRICVTGGTGFVGSWIVKRLLEDGYFVNTTTRIDTERKRDISYLTNLPSASERLQIFNADLDKPESFAAAIEGCDGVFHTAHPLDLEEKESEETKIKRVISGTLGILQACIDSKTVRRVVYTSSISAAALNGLQQVDENCWTDVDLVRSLQAFLGPYAVTKTLAEKAALEFAEKHGLDLVSVLPTLITGPFITPTVPDSVHIISAALILGDETQYGVLKSTSLVHVDDVARAHIHLFELADAKGRYLCTGFDTSIEELCELISTRHPEYQMPTPDSWKDKIPLKLSGIPSKKLMETGFKYENGIKEMFDDAIKCCKEKGYFN*
>Am02g41830.T01
MAVDNKTKGRICVTGGTGFLGSSIVKRLLEDGYSVNITIRIDPERKRDISYLTNLPGASERLQIFNADLDNPESFAAAIEGCDGVFHTAHPLDFEEKESEETKIKRVISGVHGILQACVDSKTVKRVVYTSSISAAALSGSDPIDESSWTNVEFVRSLGAFGGPYVVTKTLTEKVTLEFAEKHGLDLVSILPTWTTGPFICPHVPDSVHVSMALILGDEKNYGILKSSSLVHADDVARAHIHLFENPDAKGRYLCTGIEFSIEELCEFISTRYPEYKMPTADSLKHLIPLKFSGIPSKKLMETGFKYENGLEEMFDGAIKCYKEKGLL*
>Am03g42360.T01
MELDDKKMKGRVCVTGGTGFVASWLIMRLLQHGYSVNTTVRSNSSGSKKDISYLTNLPGASENLLIFYADLDNPESFNAAIEGCIGVFHVAHTIDFENKESEETVTKKSVSALLSILKACVNSKTVKRVVYTSSGSTVSFDNKGGDVLDESSWSDVDYIRSENFFGASYYISKTVTERAALEFAEKHSLDLVTVIPTWIHGPFICPSCPGSVRSSLAMLIGAEKQIKYYKNTPFVHTDDVASAHIFLFEYPKAKGRYICSAVEITPEKLHEVLSERYPESKILSAESLTDPSIKFVSLSSKKLLETGFRYKYGLEEMFDGAIECCKQKGIL*
>Am02g43110.T01
MAKVVCVTGASGYIASWLVKLLLDRGYTVRATVRSLSDPSKVVHLKALEGAEERLHLFEANLVDEGSFDSVVEGCEGVFHTASPVVFKTTDPQKELIDPAVKGTINVLTSCKKVPSIKRVVITSSMASVMFYKNPPRPDFIDETWVSDPDLCEEKKEWYPLSKTLAEKAAWEFAQANGIDLVTLHPGYVIGPLLQPTLNFSSEAFVDLIKEGKELLPGGVYRYVDVRDVVEAHILALENPSASGRYCLVGRVAYSFEAIDILKGIFPTLKLPPMTTENRPVKPPYEVSKEKVESLGLKYTPLEVSLKDTVLSLKDKNFLN*
>Am01g38800.T05
MKIVAVTGAGGFVASWIVKYLLERGYTVKATVRDPNDPKKTNHLMALEGAKDRLKFYRANLLEEGSFDAVIEGCDGVFHTASPFFIETTDPQAELIDPALKGTLNVLSSVAKNPSVKRVILTSSEAAVAYNGTPLTLDITIDETWWSDLDHCRKNEMWYVLSKTLAEDAAWKFVKEKGIDMVSINPTAILGPLLQPTLNTSCARILNLISGPETYPNRIYAFVNVKDVAEAHVLAYENPEAHGRYLMVERTAHAKEVVDILQELYPSFELPEKPSDDKPFPSNYNASRVKAEGLGVKFTPLKESIRQTVESLKENGFFKG*
>Am02g41860.T01
MEENRKTKGRICVTGGTGFLGSWIIKRLLEDGYSVNTTTRIDPERQRDISYLTNLPGASERLQIFNADLDNPESFAEAIEGCDGVFHTAHPIDFDGKESEETKIKRVINGTLGLLKACVDSKTVKRVVYTSSLNAVLFGGSKVIDENTWTNVDYVRSLAAVLGPVLVPYAVTKTLAEKTAIDFAEKNGLDLVSVLPTWITGSFICPRVPDSVTISMALILGDKKRYGLLKSTSMVHVDDVARAHIHLFEHPNAKGRYLCTGVDASIEEISEFITAKYPEYKMPTADSWKDLIPFKVSGISSKKLLETGFKYENGLDEMLDGAIKSCKARSCL*
>Am02g41730.T01
MDEGNKKGTVCVTGGTGFLASWLIMRLLQHGYSVNATIRPHTAGRTKDVGFLTNLPGASERLRIFTADLDEPDSFKAAIEGCIGVFHVAHPMEFQGKESEETVTKRAVNGALGILQACLDSKTVKRVVYTSSMSAVMSNDKGLEVLDEDSWTDVGFTRKLSINYGISYCISKTLTERAVLEFAEKNGLELVTVIPSWINGPFISPHCPDFLRASLAMIYGDKQHMYLDNTPFVHTDDVASAHIFLFEHPHAKGRYICSATEITIDKLYEFLATRYPEYDIQRPTSFREFKVRITSLSSKKLLDAGFQYKYGLEKMFDDAIECCKKMGTL*
>Am02g41860.T03
MAEDNKTKGRICVTGGTGFLGSWIVKRLLEDGYYVNMTTRIDPERKRDISYLTNLPGASERLQIFNADLDKPESFAAAIEGCNGVFHTAHPLDFEEKESEETKTKRVISGTLGILQACVDSKTVKRVVYTSSISAVVFNGLEQKDETSWTDVDLLRSLGVFLGPYAVTKTLAEKAALEFAEKHGLDFVSVLPTWITGPFICPSVPDTVHISLALILGDEKHYGRLKCTSLVHVDDVARAHIHLFEHPNAKGRYLCTGVETSIEELCEFISTRYPEYRMPTEDSWKDLIPLKYSGIPSNKLLQTGFKYENGLEEMFDEAIKCSKEKGYF*
>Am01g38780.T01
MKTVAVTGAGGFVASWVVKYLLERGYSVRATVRNLNDPKKTNHLMAFDGAKERLKFYKANLLEEGSFDEVVEGCDGVFHTASPFFFETTDPQAELIDPALKGTLNVLSSVAKNPSVKRVIVTSSEAAVAYNGTPLTLDITVDETWWSDPDHCRKNEMWYVLSKTLAEDAAWKFAKEKGIDMVSINPTAILGPLLQPTLNTSCANILNLISGSETYPNAVYGFVNVKDVAEAHILAYEKPEAHGRYLMVERSAHHKEVVDILHELYPDFKLPQKPSDDKPFPSNYNASRVKTEGLGVKFTSLKESIRQTVESLKENGFYKGQ*
>Am01g38750.T02
MKTVAVTGAGGFVASWVVKYLLERGYSVRATVRNLNDPKKTNHLMALEGAKDNLKFYKANLLEEGSFDEVVKGCDGVFHTASPFFFDTTDPQAELIDPALKGTLNVLSSVAKNPSVKRVILTSSEAAVAYNGTPLTLDITVDETWWSDPDHCRKNEMWYVLSKTLAEDAAWKFVKEKGIDMVSINPTAILGPLLQPTLNTSCANILNLISGSETYPNAVYGFVNVKDVAEAHILAYEKPEAHGRYLMVERSAHHKEVVDILHELYPDFKLPQKPSDDKPFPSNYNASRVKTEGLGVKFTSLKESIRQTVESLKENGFYKGA*
>Am01g38760.T01
MKTVAVTGAGGFVASWVVKYLLERGYSVRATVRNLNDPKKTNHLMAFEGAKERLKFYKANLLEEGSFDEVVEGCDGVFHTASPFFFDTTDPQAELIDPALKGTLNVLSSVAKNPSVKRVILTSSEAAVAYNGTPLTLDITVDETWWSDPDHCRKNEMWYVLSKTLAEDAAWKFVKEKGIDMVSINPTAILGPLLQPTLNTSCANILNLISGSETYPNAVYGFVNVKDVAEAHILAYEKPEAHGRYLMVERSAHHKEVVDILHELYPDFKLPQKPSDDKPFPSNYNASRVKTEGLGVKFTSLKESIRQTVESLKENGFYKGQ*
>Am01g38780.T03
MKTVAVTGAGGFVASWVVKYLLERGYSVRATVRNLNDPKKTNHLMAFDGAKERLKFYKANLLEEGSFDEVVEGCDGVFHTASPFFFETTDPQAELIDPALKGTLNVLSSVAKNPSVKRVIVTSSEAAVAYNGTPLTLDITVDETWWSDPDHCRKNEMWYVLSKTLAEDAAWKFAKEKGIDMVSINPTAILGPLLQPTLNTSCANILNLISGSETYPNAVYGFVNVKDVAEAHILAYEKPEAHGRYLMVERSAHHKEVVDILHELYPDFKLPQK*
>Am01g38750.T01
MKTVAVTGAGGFVASWVVKYLLERGYSVRATVRNLNDPKKTNHLMALEGAKDNLKFYKANLLEEGSFDEVVKGCDGVFHTASPFFFDTTDPQAELIDPALKGTLNVLSSVAKNPSVKRVILTSSEAAVAYNGTPLTLDITVDETWWSDPDHCRKNEMWYVLSKTLAEDAAWKFVKEKGIDMVSINPTAILGPLLQPTLNTSCANILNLISGSETYPNAVYGFVNVKDVAEAHILAYEKPEAHGRYLMVERSAHHKEVVDILHELYPDFKLPQK*
>Am02g41860.T02
MEENRKTKGRICVTGGTGFLGSWIIKRLLEDGYSVNTTTRIDPERKRDISYLTNLPGASERLQIFNADLDKPESFAAAIEGCNGVFHTAHPLDFEEKESEETKTKRVISGTLGILQACVDSKTVKRVVYTSSISAVVFNGLEQKDETSWTDVDLLRSLGVFLGPYAVTKTLAEKAALEFAEKHGLDFVSVLPTWITGPFICPSVPDTVHISLALILGDEKHYGRLKCTSLVHVDDVARAHIHLFEHPNAKGRYLCTGVETSIEELCEFISTRYPEYRMPTEDSWKDLIPLKYSGIPSNKLLQTGFKYENGLEEMFDEAIKCSKEKGYFYTLIPCNQSMLFIHNSKEEKR*
>Am02g41790.T01
MAKDNKPKGKICVTGGTGFLGSWIVKRLLEDGYSVNTTTRIDPERKRDISYLTNLPGASERLQIFNADLDKPESFAAAIEGCDGVFHTAHPLDFEEKEPEETKVKRVISGTQGILQACIDSNTVKRVVYTSSLSTVLLSGSEVIDESSWTNVDLVRSLGMYMGPYAVTKTLAEKAAFEFAEKNGLDLVSVLPTWITGPFICPNVPDTVHVTLALILGDEKHYGYLKSTSMVHVDDVARAHIHLFEHPNAKGRYLCTGVDTSIEEIHEFISASHPEFELPTADSWKDLTPLKFSGVTSKKLLETGFEYENGLAEMLDGAIKCCKEKGYI*
>Sialb.0143s0057.1
MVAANKETVCVTGASGFIGSWLVMRLLERGYFVRATVRDPGNLKKVKHLLDLPNAKTQLTLWKADLSDEGSYDDAINGCDGVFHIATPMDFESKDPENEVIKPTVNGVLGIMKACDKAKTVRRIVFTSSAGTVNVEEHQKNVYDENDWSDLDFVMSKKMTGWMYFLSKTLAEKAAWDYAKEKGIDFVSIIPTLVIGPFITTSMPPSLITALSPITRNEAHYSIIRQGQYVHLDDLCNAHIFLYEQAVAKGRYVCSSHDATILTISKFLRQKYPEYNVPSTFEGVDENIKSIAFSSKKLIDMGFNFKYSLEDMLVESIETCRQKGFLHVSLPDQLKSEDKVPGSDNNMEGKTGSAGLTDGMVVCKKTEPGMAGEKTDSRMSAHQICA*
>Sialb.0070s0329.1
MVAANKETVCVTGASGFIGSWLVMRLLERGYFVRATVRDPGNLKKVKHLLDLPNAKTQLTLWKADLSDEGSYDDAINGCDGVYHIATPMDFESKDPENEVIKPTVNGVLGIMKACDKAKTVRRIVFTSSAGTVNVEEHQKNVYDENDWSDLDFVMSKKMTGWMYFLSKTLAEKAAWDYAKEKGIDFVSIIPTLVIGPFITTSMPPSLITALSPITRNEAHYSIIRQGQYVHLDDLCNAHIFLYEQAVAKGRYVCSSHDATILTISKFLRQKYPEYNVPSTFEGVDENIKSIAFSSKKLIDMGFNFKYSLEDMLVESIETCRQKGFLHVSLPDQVKSEDKVPGSDNNMEGKTGSAGLTDGMVACNKKTEPGMTGEKTDSRMSAHQICA*
>Sialb.1915s0005.1
MTTTAVTTGTKKVCVIGGTGNFASILINRLLRNGYEVNTTVRDPENEKKTAHLRLLQELGVLRIFKADLTDEGSFNSPVSGCEYVFHVATPICFTSQDPEKDMINPAIQGVINVLKSCLNSNSVKRVIYTSSAAAVCINNLSGPGLVMTEQNWSDIDFLRKEKPFQWGYSISKMLAEKTAYKFAEENKIDLVTVVPPLIAGNSLLSDPPSSLRLSMSLITGEEMHLVILKEMQKLSGSTSFIHVEDLARAHVFLAEKETASGRYICCSHNTTVPELADFLRQRYPKYNVLSEFEECLSSAKLTLSSEKLINEGFRFECGISDIYDDMMEYYKSNPWA*
>Sialb.0036s0530.1
MTTTAVTTGTKKVCVIGGTGNFASILINRLLRNGYEVNTTVRDPENEKKTAHLRLLQELGVLRIFKADLTDEGSFNSPVSGCEYVFHVATPICFTSQDPEKDMINPAIQGVINVLKSCLNSNSVKRVIYTSSAAAVCINNLSGPGLVMTEQNWSDIDFLRKEKPFQWGYSISKMLAEKTAYKFAEENKIDLVTVVPPLIAGNSLLSDPPSSLRLSMSLITGEEMHLVILKEMQKLSGSTSFIHVEDLARAHVFLAEKETASGRYICCSHNTTVPELADFLRQRYPKYNVLSEFEECLSSAKLTLSSEKLINEGFRFECGISDIYDDMMEYYKSNPWA*
>Sialb.0028s0331.1
MNGEGKVVCVTGASGYIASWIVKLLLQRGYTVRATVRDPHDQKKTDHLLALDGAKERLSLFKANLLEEGSFEHAIDGCEAVFHTASPVSLTAEDPQAELIEPAVKGTLNVLKTCVKTSSVKRVILTSSMAAVVAHASPTGPNGVVDETMFSDPSFCEEKKQWYALSKTLAEDEACKFAKANEMDLIVMNPGLVIGPILQPTLNFSVGVVVELTKGKDPFMSKSYRFVDVRDVALAHIKAVETPSANGRYIIDGPVVVTLKDIEKVLREFVPDLCIGDDDKINEDIDLDLVTYKVSVEKVRSLGIEFTPTETSLRDTVLSLKEKCLV*
>Sialb.0251s0076.1
MNGEGKVVCVTGASGYIASWIVKLLLQRGYTVRATVRDPNDQKKTDHLLALDGAKERLSLFKANLLEEGSFEHAIDGCEAVFHTASPVSLTAEDPQAELIEPAVKGTLNVLKTCVKTSSVKRVILTSSMAAVVAHASPTGPNGVVDETMFSDPSFCEEKKQWYALSKTLAEDEACKFAKANEMDLIVMNPGLVIGPILQPTLNFSVGVVVELTKGKDPFMSKSYRFVDVRDVALAHIKAVETPSANGRYIIDGPVVVTLKDIEKVLREFVPDLCIGDDDKNNEDIDLDLVTYKVSVEKVRSLGIEFTPTETSLRDTVLSLKEKCLV*
>Sialb.2518s0021.1
MPVDESLPAGKTVCVTGAGGYIATWIVKSLLERGYTVKGTVRNPDDLKNTHLRELEGAKERLILCKADLQDYEALKAAVDGCDGVFHTASPVTDDPEQMVEPAVNGAKFVVNAAAEAKVNRVVITSSIGAVYMDPNRDPEAIVDESCWSDLEFCKNTKNWYCYGKMVAEQAAWETAKEKGVDLVVLNPVLVLGPPLQPTINASLFHVLKYLTGSAKTYANLTQAYVDVRDVALAHVLVYEAPSASGRYLLAESALHRGEVVEILAKLFPEYPLPTKCKDEKNPRAKPYKFTNQKIKDLGLEFTSTKQSLYDTVKSLQEKGHLPPPPPPSTSQESSQNGIKIES*
>Sialb.0025s0546.1
MPVDESLPAGKTVCVTGAGGYIATWIVKSLLERGYTVKGTVRNPDDLKNTHLRELEGAKERLILCKADLQDYEALKAAVDGCDGVFHTASPVTDDPEQMVEPAVNGAKFVVNAAAEAKVNRVVITSSIGAVYMDPNRDPEAIVDESCWSDLEFCKNTKNWYCYGKMVAEQAAWETAKEKGVDLVVLNPVLVLGPPLQPTINASLFHVLKYLTGSAKTYANLTQAYVDVRDVALAHVLVYEVPSASGRYLLAESALHRGEVVEILAKLFPEYPLPTKCKDEKNPRAKPYKFTNQKIKDLGLEFTSTKQSLYDTVKSLQEKGHLPPPPPTSQESSQNGIKIES*
>Sialb.0111s0101.1
MNFSLSPSKREMNGGGKVVCVTGASGYIASWIVRLLLLRGYTVRATVRNPTDTAKTDHLLALEGAKERLKLFKADLLEECSFEQAIEGCDAVFHTASPVKWIVTDPQTELIDPAVKGTINVLNTCKKTSSVKRVILTSSTAAVLIRQPPLGPDDVVDETFFSDPSYCMETKLWYPLSKTLAEKAAWQFAKDNGMDMVAIVPGFIIGPILQPTLNYSVEKIVDIINGKNPFHSINYRFVDVRDVALAHVKAFETPSAYGRYIVDAPSMTIYDMKETMRKLFPDLCIADTIEEVEMKEFIYKVDVEKVKSLGVEFTPPESSLRDTIISLKEKCLL*
>Sialb.0002s1010.1
MTVDESLTAGKTVCVTGAGGYIASWIVKLLLERGYTVKGTVRNPDDPKNTHLRELEGAKERLILCKADLQDYDALKAAIDGCDGVFHTASPVTDDPEQMVEPAVNGAKFVIHAAAETKVKRVVITSSIGAVYMDPNRDPEAVVDESCWSDLEFCKNTKNWYCYGKMVAEQAAWETAEEKGVDLVVLNPVLVLGPPLQPTINASLFHVLKYLTGSAKTYANLTQAYVDVRDVALAHVLVYEAPPASGRYLLAESALHRGEVVEILAKLFPEYPLPTKCKDEKNPRAKPYKFTNQKIKDLGLEFTSTKQSLHDTVKSLQEKGHLPPPPSTSQESSQNGIKIGS*
>Sialb.0730s0032.1
MPADGKLVCVTGAGGYIASWIVKLLLERGYTVRGTVRNPADPKNNHLRELQGAKERLTLHSADLLDYEALCATINGCDGVFHTASPMTDDPETMLEPAVNGAKFVIDAAAKAKVKRVVFTSSIGAVYMNPNRDPQTIVDESCWSDLDFCKNTKNWYCYGKMVAEQSAWETAKANDVDLVVLNPVLVLGPALQTAVNASLVHILKYLTGSAKTYANLTQVYVDVRDVALGHVMVYESPSASGRYILAETALHRGEVVEILAKFFPEYPLPTKCSDEKNPRAKPYKFTTKKIKDLGLEFKPIKQSLYESVKSLQEKGHLPLPQDSNQNVIIES*
>Sialb.2502s0008.1
MPADGKLVCVTGAGGYIASWIVKLLLERGYTVRGTVRNPADPKNNHLRELQGAKERLTLHSADLLDYEALCATINGCDGVFHTASPMTDDPETMLEPAVNGAKFVIDAAAKAKVKRVVFTSSIGAVYMNPNRDPQTIVDESCWSDLDFCKNTKNWYCYGKMVAEQSAWETAKANDVDLVVLNPVLVLGPALQTAVNASLVHILKYLTGSAKTYANLTQVYVDVRDVALGHVMVYESPSASGRYILAETALHRGEVVEILAKFFPEYPLPTK*
>Sialb.0890s0033.1
MELNEEERRATTYCVTGANGYIGSWLVMSLLERGYTVHATLRDLAKSQYFQSKWRGNERLRLFRADLQDDGSFDDAVKGCDGVFHVAASMEFDTSPDHVNLESYVQSKVIDPAIKGVRNVLGSCLKSNSVKRVVFTSSISTLTAKDENERWRSVVDETCKIPIDHVLKTKASGWVYVVSKLVSEEEAFRYAKESGMDLVSVITTTVSGPFLTPSLPSSLQVLLSPITGDSKMFAILSAVNKRMGSIGLVHIEDICMAHLFLMEEAKAEGRYICCVDNIDMHELTLNYFSKEYLCKVVKVDDDLEEKQDLMKPMISSEKLRDLGFEYKYGIDEIIHETIDASISFGFPTLDYKLNQ*
>Sialb.0056s0384.1
MAKSGEGKVVCVTGASGYIASWLVKFLLSRGYTVKASVRDPSDPKKTQHLVSLEGAKERLHLFKADLLEEGSFDSAIDGCEGVFHTASPFYHDVKDPQAELIDPAVKGTLNVLNSCTKASSVKRVVVTSSMAAVAYNGKPRTPDVTVDETWFSDPEVCKTSKMWYVLSKTLAEDAAWKFAKEKGLDIVTINPAMVIGPLLQPTLNTSAAAILNFINGAKTFSNSTFGWVNVKDVANAHIQAYEIPSANGRYCMVERVLHHSEIVNILHQLYPNLQLPERCADENPYVPTYEVSKEKIKSLGIDYIPLEVSIKETVESLKEKGFINF*
>Sialb.2081s0030.1
MAKSGEGKVVCVTGASGYIASWLVKFLLSRGYTVKASVRDPSDPKKTQHLVSLEGAKERLHLFKADLLEEGSFDSAIDGCEGVFHTASPFYHDVKDPQAELIDPAVKGTLNVLNSCTKASSVKRVVVTSSMAAVAYNGKPRTPDVTVDETWFSDPEVCKTSKMWYVLSKTLAEDAAWKFAKEKGLDIVTINPAMVIGPLLQPTLNTSAAAILNFINGAKTFSNSTFGWVNVKDVANAHIQAYEIPSANGRYCMVERVLHHSEIVNILHQLYQISNSLKGVRMRIRMFQRMKCPRRK*
>Sialb.0066s0102.1
MDGGGTVRSQELIINTVNPLWHLEKNKRDRETMELNEEERRATRYCVTGANGYIGSWLVKSLLERGYTVHATLRDLAKSQYFQSKWRGNERLRLFRADLQDDGSCDDAVQGCDGVFHVAASMEFDISPDYVNRESYVQSKVIDPAIKGVRNVLGSCLKSNSVKRVVFTSSISTLTAKDENERWRSVVDETCKIPIDHVLKTKASGWVYVVSKLVSEEEAFRYAKESGMDLVSVITTTVSGPFLTPSLPSSLQVLLSPITGDSKMFAILSAVNKRMGSIGLVHIEDICMAHLFLMEEAKAEGRYICCVDNIDMHELTLNYFSKEYLCKVVKVDDDLEEKQDLMKPMISSEKLRDLGFEYKYGIDEIIHETIDASISFGFPTLDYKLNQ*
>Sialb.0012s1037.1
MSVVEKGKVCVTGAGGFLASWVVDLLLSKDYFVHGTVRDPDHEKYSHLKKLEKAGDKLKLVKADLLDYASLQSAIAGCSGVFHVASPVPSSSVPNPEVEVMAPAVDGTLNVLKACVEANVKRVVYVSSAAALMMNPNWSKDRVIDESCWSDLEFCKRTENWYCASKTQAESEAFEFAKRTGIDLVSICPTMVFGPVLQQHTVNASTLALAKLLKDGFESRENQVRLIVDVRDVAQALLLVYEKPEAEGRYICTAHKAKEKDVVEKLKSRYPNYNYPKSYVEVEERTTMSSEKLQKLGWTFRPLEETLVDSVESYKKAKILD*
>Sialb.0005s1709.1
MEMNGGGKVVCVTGASGYIASWIVKLLLLRGYTVKATVRDPKDQKKTDHLLALDSARERLQLYKANLLEEGSFEHAIDGCDAVFHTASPVKIAAADPQAELIEPAVKGTINVLKTCTKVSSVKRVILTSSMATLLCPKFPLGPNVLLDQTTFSDPSVCEKEKQWYILSKTLAENEAWRFAKDNNLDLIAMNPGLVIGPVLQPTINLSVDVVVDFIKGKNTFNRKHHRLVDVRDVALAHVMALETPSANGRYLIDAPIVTTEDIEKVLREFFPDLCIAHENEDIDMNSMTYKVNVEKVKSLGIEFTPIETSLRDTVLSLKEKHLV*
>Sialb.1843s0013.1
MEMNGGGKVVCVTGASGYIASWIVKLLLLRGYTVKATVRDPKDQKKTDHLLALDSARERLQLYKANLLEEGSFEHAIDGCDAVFHTASPVKIAAADPQAELIEPAVKGTINVLKTCTKVSSVKRVILTSSMATLLCPKFPLGPNVLLDQTTFSDPSVCEKEKQWYILSKTLAENEAWRFAKDNNLDLIAMNPGLVIGPVLQPTINLSVDVVVDFIKGKNTFNRKHHRLVDVRDVALAHVMALETPSANGRYLIDAPIVTTEDIEKVLREFFPDLCIAHENEDIDMNSMTYKVNVEKVKSLGIEFTPIETSLRDTVLSLKEKHLV*
>Sialb.0111s0102.1
MNGGGKVVCVTGASGYIASWIVKLLLLRGYTVRATVRNPTDTAKTEHLLALEGAKERLKLFKADLLEECSFEQAIEGCDAVFHTASPVKYIVTDPQTELIEPAVKGTLNVLNTCKKTSSVKRVIVTSSTAAVVVRQPPLEPNDVVDETFFSNPSVCTELKLWYPLSKTLAENAAWQFTKDNGMDMVVITPGFIIGPLLQPTLNFSAGFIVDMINGKNPFNCINYRFVDVRDVALAHVKALETPSANGRYIIDGPSVTIYDIEKTIRELFPDLCIADTNGESEMKDIMTKEIIYKVCVEKVKNLGVEFTPLESSLKDTIISLKEKCLL*
>Sialb.0296s0063.1
MSSEEEKTVCVTGASGYIASWIVKLLLLRGYTVKASVRDPNDPRKTEHLLALEGAKERLQLFKANLLEEGSFDSAIDGCQGVFHTASPFYHDVKDPQAELLDPAVKGTINVLSTCLKTPSVKRVVLTSSIASVAFNGMPRTPDTIVDESWFADPEYCRAAKLWYVLSKTLAENAAWKFAKENDMQLVSINAAMVIGPLLQPTLNTSAAAVLSLIKGAQTFPNATFGWVNVKDVANAHIQAFENPNANGRYCLVERVAHYSEVVNILHDLYPDFQLPEKCADEKIFIPTYKVSKEKAESLGVEFVPLEVSIKETVESLQDKGFIRF*
>Sialb.0031s0222.1
MSSEEEKTVCVTGASGYIASWIVKLLLLRGYTVKASVRDPNDPRKTEHLLALEGAEERLQLFKANLLEEGSFDSAIDGCQGVFHTASPFYHDVKDPQAELLDPAVKGTINVLSTCLKTPSVKRVVLTSSIAAVAFNGMPRTPDTIVDESWFADPEYCRAAKLWYVLSKTLAENAAWKFAKENDMQLVSINAAMVIGPLLQPTLNTSAAAVLSLIKGAQTFPNATFGWVNVKDVANAHIQAFENPDANGRYCLVERVAHYSEVVNILHDLYPDFQLPEKCADEKIFIPTYKVSKEKAESLGVEFVPLEVSIKETVESLQDKGFIRF*
>Sialb.0032s0179.1
MSSEYLVTGGTGFIASYIIKSLLELGHTVRTTVRNPQDEEKVGFLWELKGAKERLKMFQADLTVEGSFDEAVNGVDGVFHTASPVLVPQDHNIQETLVDPIIKGTTNVMNSCAKSKTTLKRIVLTSSCSSIRYRFDATKASPLNESHWSDPDYCKRFNLWYAYAKTLGEKEAWRIAEEKGLNLVVVNPSFVVGPLLGPKPTSTLFYILSIVKGLAGEYPNLTVGFVHIDDVVAAHVLAMEEPKASGRIVCSSSVAHWSEIIELLRNKYPNYPLEKKCSNKEGDNNPHSMDTRKIHELGFASFKSLPEMFDDCIRSFQENGLL*
>Sialb.0019s0492.1
MSSEYLVTGGTGFIASYIIKSLLELGHTVRTTVRNPQDEEKVGFLWELKGAKERLKMFQADLTAEGSFDEAINGVDGVFHTASPVLVPQDHNIQETLVDPIIKGTTNVMNSCAKSKTTLKRIVLTSSCSSIRYRFDATKASPLNESHWSDPDYCKRFNLWYAYAKTLGEKEAWRIAEEKGLNLVVVNPSFVVGPLLGPKPTSTLLYILSIVKGLAGEYPNLTVGFVHIDDVVSAHVLAMEETKASGRIVCSSSVSHWSEIIELLRNKYPNYPHENKCSNKEGDNNPHSMDTRKIHELGFASFKSLPEMFDDCIRSFQEKGLL*
>Sialb.0012s0398.1
MGREEEEDDNNNNNGGGERKLGDETPSSFLDGTGLVCVTGGTGFIASWLIMRLLQRGYSVRATVRTNPEGTKKDISYLTELPFASERLKIFTADLNEPESFKPAIEGCKAVFHVAHPMDPASNETEETVTKRTVQGLMGILKSCLDAKTVKRFFYTSSAVTVFYGAGGNGGVVDESVWSDVEVFRNQKEKRVSSSYVVSKMAAETAALEFGGKNGLEVVTLVIPLVVGPFISPSLPSSVFISLAMIFGNYKEKYLFDTYNMVHIDDVARAMIFLLERPIAKGRYICSSVEMKIDEVFEFLSTRFPQFQLPSVDLKSYRVEKRMSLSSKKLRSAGFEFKYGADDIFTGAIKSCQARGFL*
>Sialb.0860s0010.1
MGREEEEEDDKNGGGEIMALSFLDGTGLVCVTGGTGFVASWLIMRLLQRGYSVHATVRTNPEGDTKDISYLTELPLASERLKIFTADLNEPESFKPAIEGCKAVFHVAHPMDPNSNETEEIVTKRTVLGLMGILKSCVDAKTVKRFFYTSSAVTVFYGVGSGAGGIGGEVDESVWSDVEVFRNQKEKRVSSSYVVSKMAAETAALEFGRNNGLEVVTVVLPLVVGPFISPSLPSSVFISLAMIFGNYKEKYLFDTYNMVHIDDVARAMIFLLERPIAKGRYICSSVEMKIDEVFEFLSARFPQFQLPSVDLKSYRVEKRMSLSSKKLRSEGFEFKYGTDEIFTGAIKSCQARGFL*
>Sialb.0061s0278.1
MGREEEEEDDKNGGGEIMALSFLDGTGLVCVTGGTGFVASWLIMRLLQRGYSVHATVRTNPEGDTKDISYLTELPLASERLKIFTADLNEPESFKPAIEGCKAVFHVAHPMDPNSNETEEIVTKRTVLGLMGILKSCVDAKTVKRFFYTSSAVTVFYGVGSGAGGIGGEVDESVWSDVEVFRNQKEKRVSSSYVVSKMAAETAALEFGRNNGLEVVTVVLPLVVGPFISPSLPSSVFISLAMIFGNYKEKYLFDTYNMVHIDDVARAMIFLLERPIAKGRYICSSVEMKIDEVFEFLSARFPQFQLPSVDLKSYRVEKRMSLSSKKLRSEGFEFKYGTDEIFTGAIKSCQARGFL*
>Sialb.0236s0113.1
MATSAEDNVVCLTGASGYIASWLVKFLLNRGYTVKASVRDPSDPKKTQHLVSLEGAKERLHLFKADLLEEGSFDSAIDGCQGVFHTASPCYHDVKDPQAELIDPAVKGTLNVLSSCTKASLVKRVVLTSSMAAVSYNGKPRTPDVTVDETWFSNPEICEASKMWYRLSKTLAEDAAWKFAKEKGLDVVTINPAMVIGPLLQPTLNTSAAAILNLINGAKTFSNASSGWVNVKDVANAHIQAYEDPSANGRYCMVESVVHLSEIVNILRELYPNLPLPERCVDENPYVSKFEVSKEKTRSLGIDYIPL*
>Sialb.1033s0017.1
MVWFHLYLRMDQTKGKVCVTGASGFLASWLVKRLLLEGYEVTGTVRDPGNEKKLAHLWKLEGAKERLRLVKADLMEDGSFDNAIMGCQGVFHTASPVLKPTSNPEEEILKPAIEGTLNVLRSCRKNQSLKRVVLTSSSSTVRIRDDFDPNVPLDESVWTSLELCKRFQVWYALSKTLAEQAAWKYCEENGIDLVTVLPSFLVGPSLPPDLCSTASDVLGLLKGETEKFQWHGQMGYVHIDDVARTHILVFEHEAAQGRYICSSKVVSLEELVSFLSTRYPSLPIPNRFEKLDRLHYDLDTSKIKSLGLKFKSLEEMFDDCIASFVEQGYLPRVVS*
>Sialb.0003s1046.1
MDHTKGRVCVTGASGFLASWLVKRLLLEGYEVTGTVRDPGNEKKLAHLWKLEGAKERLRLVKADLMEDGSFDNAIMGCQGVFHTASPVLKPTFNPEEEILKPAIEGTLNVLRSCRKNQSLKRVVLTSSSSTVRIRDDFDPNVPLDESVWTSLELCKRFQVWYALSKTLAEQAAWKYCEENCIDLVTVLPSFLVGPSLPPDLCSTASDVLGLLKGETEKFQWHGQMGYVHIDDVARTHILVFEHESAQGRYICSSKVVSLEELVSFLSTRYPSLPIPKRFEKLDRLHYDLDTSKIKSLGLKFKSLEEMFDDCIASFVEQGYLSHVVS*
>Sialb.0008s1248.1
MDQPKGKVCVTGASGFLASWLVKRLLLEGYEVIGTVRDPGNEKKLAHLWKLEGARERLRLVKADLMEDGSFDNAIMGCQGVFHTASPVLKPTSNPEEEILKPAIEGTLNVLRSCGKNQSLKRVVLTSSSSTVRIRDDFDPNIPLDESVWTSVELCKRFQVWYALSKTLAEQAAWKFCEENSIDLITVLPSFLVGPSLPPDLCSTASDVLGLLKGETEKFQWHGQMGYVHIDDVARTHILVFEHEAARGRYICSSNVVSLEELVSFLSTRYPSLPIPKRFEKLNRLHYNFDTSKIESLGLKFKSLEEMFDDCIASFVEKGYLSHVVAPLNFTINK*
>Sialb.0328s0051.1
MDQPKGKVCVTGASGFLASWLVKRLLLEGYEVIGTVRDPGNEKKLAHLWKLEGAKERLRLVKADLMEDGSFDNAIMGCQGVFHTASPVLKPTSNPEEEILKPAIEGTLNVLRSCRKNQSLKRVVLTSSSSTVRIRDDFDPNIPLDESVWTSVELCQRFQVWYALSKTLAEQAAWKFCEENGIDLITVLPSFLVGPSLPPDLCSTASDVLGLLKGETEKFQWHGQMGYVHIDDVARTHILVFEHEAARGRYICSSNVVSLEELVSFLSTRYPSLPIPKRFEKLNRLHYDFDTSKIKSLGLKFKSLEEMFDDCIASFVEQGYLSHVVAPLNFTINQ*
>OB01G33170.1
MDEAVKGPVVVTGASGFVGSWLVMKLLQAGYTVRATVRDPSNLGKTKPLLELPGSKERLTLWKADLSEEGSFDAAIRGCTGVFHVATPMDFESKDPENEVIKPTVDGMLSIMRACREAGTVRRVVFTSSAGTVNIEERQRPSYDHDDWSDVDFCRRVKMTGWMYFVSKSLAEKAAMDYAGEHGLDLISVIPTLVVGPFISTGMPPSHVTALALLTRKEAHYSILKQVQFVHLDDLCDAEIFLFENPEARGRYVCSSHDTTIHGLAAMLGEMFPEYDVPREFPGIADGLEPVHFSSWKLLAHGFRFRYTLEDMFEAAVRTCREKGLLPLPPAAAAGGGGGGGGTAAQRVWPARRKRYWSEGRRLARKLKRWSNEMLTIESALGSTMILWSMVGCSLLLAFALLGFLFHNA*
>OB04G33190.1
MSSELEKKTVCVTGGNGYVASLLIKMLLEKGYAVQTTVRDPNNEEKVSRFRDLEKLGPLKVFGANLEDEGSFDEAVAGCEFAFLVAAPMYDKSHKSDDLEKEIVQGGVQGTLNVLRSCARAGTVKRVVLTSSTAAVSSRPRRPREGAGHVLDESSWSDVEYLRSNKKLSPTQAYSISKVLSEREATRFAEENGLSLVTLVPVVAVGASPAVRVDTSVPACLSLITGDEEMMTILKGIEKASGWSMPLVHIEDVCRAEVFVAEKESAAGRYICGGLNTTVTEIAHFLEAKYPQYNVRCDCIEDHHPLKPTIFLSSEKLTGEGFEFKFKTLDEMYDDLIAYGKALGLVSN*
>OB09G10670.1
MPTDETTAAAAPAELSGHGRTVCVTGAGGFIASWLVKRLLEKGYTVRGTVRNPMDPKNDHLRALDGAAERLVLLRADLLDPDSLAAAFAGCEGVFHAASPVTDDPEKMIEPAIRGTRYVITAAADTAGIRRVVFTSSIGTVYMNPYRDPNKPVDDTCWSDLDYCKRTENWYCYAKTVAEQGAWEEARRRGVDLVVVNPVLVLGPLLQPTVNASTEHVLKYLTGSAKTYVNAAQAYVHVRDVAEAHLRVFETPSAAGRYICAESTLHRADLCRALAKLFPEYPIPTACKDAAAPPVRGYLFSNRRLRDLGIDFVPVRQCLYETVRSLQDKGLLPVLPPAAADDHQPTSP*
>OB04G33200.1
MPAMSAVERKTACVTGGSGYIASALIKMLLQKGYAVKTTVRNPDNREENSHFEELQELGPLKVLRADLEEEGSFDEAVAGCEYAFLVAAPVNLKAQNPEKEVLEAGVRGTLNVMRSCVKAGTVRRVVLTSSAAAVSGRPLQGVGDIVLDESSWSDIEYLKSGNKMDPGQAYAISKVVSEKEASKLAEENGISLVAVCPVATVGAAPAPVASASVANVLSLLSGDEDCINTMKLIDRGSGGIKLVHVDDLCRAEIFVAEKASPAARYICCSLNTTIVQIARSLASNYPQYNVNSDALGDVPEEPTILLSSEKLTGEGFEFMYKTLDEMYDDAFIEYGRALGVLPY*
>OB04G33210.1
MGMVKKVETSVKQGFPYRASRQNCSTALPRIPHGNRKNRKNRDEFESKKFEFKLGRLHGLPRLPRAQLEGSQQPATMSADERKTACVTGGNGYIASALIKMLLEKKGYAVNTTVRDPDDMSKNSHLKELQALGPLKVFRADLDKEGSFDEAVSGCDYVFLVAAPMNFDSENPEKDLVEAAVEGTLNAMRSCAKAGTVKRVIITSSDAAISRRPLQGDGHVLDEDSWSDIEYLRTEKPPSWAYSVSKVLLEKAASKFAEENNISLVTVFPVFTLGAAPAPVARTSVPVILSLLSGDEPHLEVLKALQSVTGSVSIVHVDDLCRAEIFVAEEESASGRYICSSFDTTILALARFMARRYPQYNVETDRFDGIAEKPRVCCSSEKLVKEGFEFKHVNLEEIFDDLVEYGKAVGILPH*
>Oeu026420.1
MSKREGEAVCVTGGSGYIGSWLVRLLLERGYTVHATVKDLKDEKETKHLEDFEGAKSCLVLFQMDLLNYDSIVTAIAGTTGVFHLASPCIVDEVRDPENELLAPAIKGTINVLTAAKELGVRRVVVTSSISAIVPSPNWPADVVKNEECWTDEEYCKQKGVWYPLSKTLAEKAAWEFAKEKKLDIVVVNPGTVMGPVIPPTLNASMLMILRLLQGCTDVYENFFMGSVHVKDVALAHILVYENKSATGRHLCVEAISHYGDFAAKVAELFPEYKIPRLPKDTQPGLLRAKDASKKLIDLGLEFIPMEQIIRDAVQKPQSQSDQNQIHLQLSSPTGSQLADGSLRGEMAKREGEAVCVTGGSGYIGSWLVRLLLERGYTVHATVKDLKDEKETKHLEDFEGAKSRLQLFQMDLLNYDSIVTAITGTTGVFHLASPCIVDEVRDPENELLAPAIKGTINVLTAANELGVRRAVVTSSTSAIVPSPNWPADIVKNEECWTDEEYCKQKGVSQLAPDYILVPELPAPQQLMEVNREMCPYWFPGSHMAFTPSPKGASSLPYSNLPSKINLAFQVVPSRNRTPHAWFQSPPM*
>Oeu004331.2
MPSVSGKFVCVTGAGGFIASWLVKLLLEKGYTVRGTVRNPDDPKNFHLRELEGANERLILCKADLNDYQSLVEAINGCDGVFHTASPVTDDPEQMVVPAVNGAKNVITAAANAKVRRVVLTSSIGAIYMDPNRDPEKVVDETCWSDLEFCKNTKNWYCYGKVVSEQAACDLAKELGLDLVVINPVLVLGPLLQPSLNASVLHIMKYLTGSAKTYANSIQAYVHVKDVALAHILLFETPSASGRYLCAESVLHRGEVVEILTKFFPEYPIPTKCSDEINPRKKPYKFSNQRLKDLGLDFKPVKQALYDTVKSLQEKGHLQVSPKNDGPITIQS*
>Oeu013571.1
MATNNTVCVTGAGGFVASWLVKLLLSKGYTVHGTVRNPADDKNVHLRNLDNVVGKLELFKADLLDYDSISAAIKGCNGVFHVASPVPPASVPNPEAVELIEPAVKGTLNVLKACSEANVGRVVYVSSSAAVVMNPNRPKGQVIDETCWSDREYCRSSNNWYCLSKTLAESEAWEYAKRSGLDVVTVCPTGVFGPMLQNTANSSSLVLIKLLKGHEEVENKTRLIVDVRDVAEALKLVYEKPEAEGRYICSAYMLKTEDIVEELMKIYPDYKYPKRFTEGAELGNLSSEKLQRLGLKYRPLEETLVDSVESYKQAWVLD*
>Oeu011933.4
MEGESKGTVCVTGGTGFVASWLIKRLLQQGYSVNTTVRSSPQGVGLGEISEFSISSSFVQYYSKEKTSYLTSLPGASERLRIFQADLDKPGSFDSAIKGCIGVFHVAHPIDLTEKETAEMKINKSISGTLGILQACLDSKTVKRVVYTSSAATVVDHNKDLDVVDENLWTDVDYVRRSIDNNFAVSYITAKTLTERAALEFAEKHSLDLVTVIPTWIHGPFICSRLPGSVSSSLAMIIGNQNVLKYTEIISFVHTDDVANAHIFLFECPNAKGRYICSAVEITVDNLAKFLSTRYPEFQIRNEEDLIERGRKLSGMSSKKLLDTGFRYKYGLEEMFDEAIQCCREKGFL*
>Oeu014304.1
MPEYCVTGGTGFIAAYLVKSLLERGHKVRTTVRDPENVEKVGFLWELNGAKDRLKIMKADLLLEGSFDEAIEGVDGVFHTASPVLVPYDTNIQAKPFKAQEQKDPENLIDPCIKGTLNVLNSCKKASSLKRVVLTSSCSSIRYRYDVQQVSPLNESHWSDPNYCKDYNLWYAYAKTIAEQEAWKVAEKSGIDLVVVNPSFVVGPLLAPQPTSTLLLILAVITGRKGEYPNTTVGFVHIDDVVSAHILAMEENNASGRLVCSSSVAHWSEIIEMLKAKYTSYPYENKCSSQEGDNNPHSMDSSKIIKLGLPPLRTLDQMFDDCIKSFQEKGFL*
>Oeu009797.2
MPSVSGKLVCVTGAGGFIASWLVKLLLEKGYTVRGTLRNPDDPKNSHLRELEGASERLILCRAELSDYGSLREAIDGCDGVFHTASPVTDDPEQMVEPAVIGAKNVIRAAAEAKVRRVVLTSSIGAVYMDPNRDPEKVVDESCWSDLEFCKNTKNWYCYGKAVAEQAAWDIAVELGVDMVVINPVLVLGPLLQATINASVLHILKYLTGSAKTYANSVQGYVHVKDVALAQILLFETPVASGRYLCVESVIHRAEVVEILAKFFPEYPIPTKCSDEKNPRRKPYEFSNQKLKDLGLEFTPVKQCLYDTVKSLQEKGHIPIPKQNNIEPIHIQS*
>Oeu018782.1
MPSVPGKLVCVTGAGGFIASWLVKLLLEKGYTVRGTVRNPDDPKNSHLRELEGANERLILCRAELNDYGSLREAINGCDGVFHTASPVTDDPEQMVEPAVNGAKNVIRAAAEAKVRRVVLTSSIGAVYMDPNRAPEQVVDETCWSDLEFCKNTKNWYCYGKAVAEQAAWDMAKELGVDMVAINPVLVLGPLLQPTINASVLHVLKYLTGSAKTYANSVQGYVHVKDVALAQILLFETPSASGRYLCVETVIHRAEVVEILAKFFPEYPIPTKYVYKYPYILCPFFF*
>Oeu027394.1
MSNGRGKVVCVTGASGYIASWLVKLLLDRGYTVKATVRNLSNPSKVEHLMALEGAKERLHLFEANLTEEGSFDSAIDGCECVFHTASPVFLSVTDPQAELLEPAIKGTLNVLKSCTKVPSVKRVVITSSMASVMNNGRPLTPDVVIDETWFSNPAFCEETKQWYPLSKTLAEEAAWKFAHENGIDLIILHPGFVIGPLLQPTLNLTSEAILNFIKEGKEIFPDGIYRYVDVRDVAHAHILAFENPSASGRYCLVGIVTYSSEALKILNRLFPSLNLPAK*
>Oeu005787.1
MEEENKKGTVCVTGGTGFVGSWLIKRLLQHGYFVNATIRSDPECKRDVSYLRNLPGASDRLRIYNADLDKPDSFNAAINGCIGLFHVAHPLDFGDKESEETKTKRAISGLLGILQACLDSKTVRRVVYTSSASAVLFNGNRDLDIVDESSWTDVELIRSLRMYAGSYIVGKTLTEKTALEFAQKHGLDVVTLVPTWIHGPFICSHLPDTVCISLALIFGNEDHYKYLVDTSFVHVDDVARAHIFLFEYPNAKGRYICSALDVTIDKLSEFLSARYPEYQIPNAGSLKDIVPVKFSGFSSKKLLEAGFNYQHGLEEIFDGAIESCKQKGFI*
>Oeu044640.1
MQESKGKVCVTGAAGFLASWLIKRLLLSGYHVTGTVRDIENVKKVGHLWKVEGAKERLFLVRADLMVEGSFDEAVMGCSGVFHTASPVLGRPTSDPKGEILQPAIDGTLNVLRSCQKNPSLKRVVLTSSSSTVRARDDFDPRVPLDESSWSSVELCERLKIWYALSKTLAERAAWEFCEENKIDLVTVLPSFVIGPSLPPDLCSTTADVLGLLKGETEKFKWHGRMGYVHIDDVALCHILAYESETARGRYLCSSTVIDNDELVSILAARYPSLPIPKKLVQLLSYTLN*
>Oeu004655.1
MESSGREVGGGRPTFCVTGATGYIGSWLVKCLLQKGYIVHATVRNPEKSFHLLNQWESKEQLRLFRADLQEDGSFDEAVRGCDGVFHVAASMEFGVPASESADRYVQTHIVDPAIRGTLNVLKSCSKTSSVKRVVFTSSISTMTSKDNSGRWVPVVDESCQIPIQRVLETKPSGWVYVLSKLLTEEAAFQFANENGIHLISVITPTVAGPFLTPAVPVSIRVLLSPITGDPSLLPILAAVNSRMGSIALVHIEDICNVHIFLMEHAEAEARYICCTGSCLMSKLVEHLSKEYPSPNIQRLDGEEHDSIPSEISSKKIEDLGFTYIYGIGDIIHETIGRCVAYGFLPYMERKETQ*
>Oeu057948.1
MDFIYSKKMTGWMYFVSKILAEKAALEAAKENNIGFISIIPTLVVGPFITPTLPPSLITALSPITGNEAHYSIIAQGQYVHLDDLCAAEIFLYECPNAEGRFICSSHDATIYDLAKMVREKWPEYDVPTVFDGIDKDIEVVSFSSKKLIEIGFTFKYTWEDMYTGAIETCREKGMQPYSTINQPKE*
>Araha.1407s0047.1
MADGGKMVCVTGASGYVASWIVKLLLLRGYTVRATVRDPSDAKKTEHLLALEGAKERLKLFKADLLEESSFEQAIEGCDAVFHTASPVSLTVTDHQIELIDPAVKGTLNVLNTCAKVSSVKRVIVTSSMAAVLFRVPPLGPNDSVDESCFSDPNFCTEKKLWYALSKTLAEDEAWRFAQEKGLDLVVINPGLVLGPLLKPSLTFSVNVVVDLITGKDNFINKNFRLVDVRDVALAHVKAFETPSANGRYIIEGPVVTINDIEKILREFFPDLNLVNKNEAIEIIPVIYKLCVEKVKSLGIEFTPTEATIRDTILSLKEKCLV*
>Araha.1407s0046.1
MADGGKVVCVTGASGYIASWIVKLLLLRGYTVNATVRDPNDRKKTDHLLALDGAKERLKLFKADLLEEGSFEHAIDGCDTVFHTASPVMITVNTDPQVELIDPAAKGTINVLRTCTKVSSVKRVILTSSMATVLAPETKLGPNDVVDETFFTDPSFAEGKKQWYILSKTLAEDAAWRFAKANQIDLIVLNPGLVIGPILHPTLNFSVAVIVELMKGKNPFNTRHHRFVDVRDVALAHVKALETSSANGRYIIDGPVVTIKDIEKVLREFFPDLCIADRNEDITEMNSVTYKVCLEKVKSLGITDLTPTETSLRDTVLSLKEKCLV*
>Araha.1407s0044.1
MNGGGKVVCVTGATGYIASWIVKLLLLRGYTVKATVRDPKDTKKTKHLLALEGAGERLKLFKADLLEEGSFQQAIEGCDGVFHIASPVIFTATDPQAELIDPAVKGTMNVLKTCVKASSVKRVVVTSSTAAVLGCKPPLGPNDVVDETFFSDPNFCLEMQQWYACSKTLAEDAAWRFSKENGIDLIVMNPGNVVGPLLQPTLNFSIQVIVDLLNGKNPPNSFYYRFVDVRDVSLAHIKAFEVPSANGRYIIVDPNTTIKDIKKALHELYPDLCRVVKNEESDEMMNEMTYKVCVEKVKSLGIEFTPIGETLRDTIVSLKEKCLYKPTEDPNHI*
>Araha.24337s0005.1
MANSGEGKVVCVTGASGYIASWLVKFLLSRGYTVKASVRDPSDPKKTQHLVSLEGAKERLHLFKADLLDEGSFDSAIDGCHGVFHTASPFFHDVKDPQVELIDPAVKGTLNVLNSCTKASSVKRVVVTSSMAAVAYNGKPRTPDVTVDETWFSDPELCETSKMWYVLSKTLAEDTAWKLAKEKGLDIVTINPAMVIGPLLQPTLNTSAAAVLNLINGAKTFPNSSFGWVNVKDVANAHIQAFEVPSANGRYCLVERVVHHSEIVNILRELYPNLPLPERCVDENPYVPTYQVSKEKTRSLGIDYIPLKVSIKETVESLKERGFIHF*
>Araha.1407s0045.1
MNGGGKIVCVTGASGYIASWIVKLLLLRGYTVNATVRDPTDRKKTEHLLALEGAKERLKLFKADLLEESSFEQAIQGCDAVFHTASPVLFTVTDPQTELIDPALKGTINVLNTCKQVSSVKRVILTSSTAAVLSRQPPIGPNDVVDETFFSDPSLCRETKNWYSLSKTLAENAAWQFAKDNGIDMVVLNPGFICGPLLQPTLNFSVELIVDFINGKNLFNNRYYRFVDVRDVALAHIKALETPSANGRYIIDGPSMSVNDILEILRELFPDLSIADTNGESEMNEMICKVCVEKVKNLGVEFTPMKTSLRDTIVSLKDKCLL*
>Araha.66892s0001.1
MELQGEESKATTYCVTGASGYIGSWLVKSLLEGGYTVHATLRDLAKSQYFQSKWKENERLRLFQADLQDNGSFDDAVKGCDGVFHVAASMEFDISSDHVNLETYVQTKVIDPAIKGVRNVLGSCLKSKSVKRVVFTSSISTLTAKDENERMRSFVDETCKAHVDHVLKTQASGWNYVLSKLVSEEEAFRYAKERGMDLVSVITTTVSGPFLTPNVPSSVQVLLSPITGDSKLFAILSAVNKRMGSIALVHIEDICRAHVFLMEQTKAKGQYICCVDNIDMHELMLDHFSKKYLCKVLKVNEDEEDRQCMKPIISSKKLRELGFEYKYGIEEIVDQTIDASIKFKFPTLNHKLKQ*
>Araha.23363s0004.1
MSEYLVTGGTGFIASYIIKSLLELGHTVRTTVRNPRDEEKVGFLWEFQGAKQRLKILQADLTVGGSFDEAVNGVDGVFHTASPVLVPQDHNIQETLVDPIIKGTTNVMSSCAKSKTSLKRIVLTSSCSSIRYRFDATEASPLNESHWSDPEYCKRFNLWYGYAKTLGEKEAWRIAEEKGLDLVVVNPSFVVGPLLGPKPTSTLLMILAIAKGLAGEYPNFTVGFVHIDDVVAAHVLAMEEPKASGRIICSSSVAHWSEIIELMRNKYPNYPFENKCSNKEGDNSPHSMDTRKIHELGFGSFKSLPEMFDDCIISFQKKGLL*
>Araha.22681s0002.1
MNGQGKVVCVTEASGYIASWIVKFLLLRGYTVGATVRNPMDTKKTKHLLSLEGASERLKLFNAELLEEGSFDQAIEGCDGLFHTTSPVSFTATDPQTELIDPPVNGTLNVLKTCAKVSSVKRVTITSSTATTLSINPNEVVDKTVFTDLSIYLAMKEWYGYSKTLAEETVWRFAKENRIDLVVVIPGNVIGPILQPTLNYSVGVIVDLINGKNPSNSFYYRYMDVRDVSLAHIKAFEVPSASGRYILADPDKTMKDIQKFLHELFPDLCRVDKDAENEVSEMACKVCVDKLKSLGIVFTPIKESLKDNVVSLKEMCILI*
>Araha.19466s0002.1
MDQAKAKVCVTGASGFLASWLVKRLLLEGYEVIGTVRDPGNEKKLAHLWKLEGAKERLRLVKADLMEEGSFDNAIMGCQGVFHTASPVLKPTSNPEACHYTFFLEEILRPAIEGTLNVLRSCGKNPSLKRVVLTSSSSTVRIRDDFDPKIPLDESIWTSVELCKRFQTLAEQAAWKFCEEEGIDLVTVLPSFLVGPSLPPDLCSTASDVLGLLKGETEKFQWHGQMGYVHIDDVARTHILVFEHEAAQGRYICSSNVISLEELVSFLSARYPSLPIPKRFEKLNRLHYDFDTSKIQSLGLKFKSLEEMFDDCIASLVEQGYLSTGLP*
>Araha.23939s0001.1
MLGIMKACVKAKTVRRFVFTSSAGTVNVEEHQKNVYDENDWSDLEFIMSKKMTGWMYFVSKTLAEKAAWDYAEENGLDFISIIPTLVVGPFITTSMPPSLITALSPITRNEAHYSIIRQGQYVHLDDLCKAHIFLYEQAAAKGRYICSSHDATILTISKFLRQKYPEYNVPSTFEGVDENLKSIEFSSKKLTDMGFNFKYSLEEMFIESIETCRQKGFLPVSLSYQSISENKGPTKDDNIELKAGDGLTDGMMPCNKIEPGLTGERTDAPMPAEQMCA*
>VIT_218s0001g12800.1
MKSSAYIILESARKQQNNLGLPIFLVAFIFFPGSFLRSMGSQSETVCVTGASGFIGSWLVMRLLERGYTVRATVRDPTNVKKVKHLLDLPKAETHLTLWKADLADEGSFDEAIKGCTGVFHVATPMDFESKDPENEVIKPTIEGMLGIMKSCAAAKTVRRLVFTSSAGTVNIQEHQLPVYDESCWSDMEFCRAKKMTAWMYFVSKTLAEQAAWKYAKENNIDFITIIPTLVVGPFIMSSMPPSLITALSPITGNEAHYSIIRQGQFVHLDDLCNAHIYLFENPKAEGRYICSSHDCIILDLAKMLREKYPEYNIPTEFKGVDENLKSVCFSSKKLTDLGFEFKYSLEDMFTGAVDTCRAKGLLPPSHEKPVDGKT*
>VIT_218s0001g12810.1
MEGGEKGTVCVTGASGFIGSWLVMKLLQRGYYVHATVRDPGNVEKVKHLLELPKASTHLSLWRADLKEEGSFDDAIQGCIGVFHVASPMDISTQDAQNEVIDPTVNGVLDIMRACTKAKTVKRFIYTSTTGTITVGPEPLPLEYDESFWTDVDYCKAQKMTAWMYFIAKTTAEKAAWEFAKEKGLDVVTIQPPVVVGPFVTPSLPPSAKLVLAVLTGEEAGCNLLARGRAVHVDDLCDAHIYLFEHPEAKGRYICSSHCFNIIELARSLSLKYSEYNIPTKFEGVDESLKSIPCSSRKLLDLGYKFKYNSEEYDIGDLCSGAIESCKEKGLMPSPGAFLLFPWKFHDYILCLIGFFRFRSQLLFICYDFEVSGIRLGAKRLEADTTRPNRIGLGQYFEPWPHEKQRSQQF*
>VIT_218s0122g00620.1
MAEKGRVCVTGAGGYIASWVVKLLLSKGYIVHGTVRDPSDEKNAHLKKLEKASENLKLFKADLLEYGALCSAFEGCDGVFHTASPVPPTTVANPEVELMEPAVKGTLNVLKACAEAKVKRVVVVSSGASVIMNPRWPKGKVMDETCWSDKEYCRATKNWYCLSKTEAESVAFEYAKTSGLDVVTVCPTLVLGPILQSTINASSLVLIKILKEGYETLENKFRMIVDVRDVADALLITYEKPEAEGRYICTAHMIKARDLVEKLRSIYPNYNYPKNFTEVEEVENLSSEKLQKLGWSYRPLEESLVDSIKSYKEAGILD*
>VIT_200s0361g00040.1
MATQHPIGKKTACVVGGTGFVASLLVKLLLQKGYAVNTTVRDPDNQKKVSHLLELQELGDLKIFRADLTDELSFEAPIAGCDFVFHVATPVHFASEDPENDMIKPAVQGVVNVMKACTRAKSVKRVILTSSAAAVTINQLDGTGLVVDEKNWTDIEFLTSAKPPTWGYPASKTLAEKAAWKFAEENNIDLITVIPTLMAGSSLTSDVPSSIGLAMSLITGNEFLINGMKGMQMLSGSVSIAHVEDVCRAHIFVAEKESASGRYICCAANTSVPELAKFLSKRYPQYKVPTDFGDFPSKSKLIISSDKLVKEGFSFKYGIEEIYDESVEYFKAKGLLQN*
>VIT_218s0001g12820.1
MEGGRTDQNEGGGKGSVCVTGATGFIGSWLVMRLLQRGYYVHGTVRDPADHGKVKHLLELPKAGTHLSLWRADLKEEGSFDDAIQGCVGVFHVASPMDISVKDAENEMIKPTVNGMLDIMRACTKAKSVKRLIYTSTTGTISTGPQPPPLEFDESFWTDIDYCKAQKMTAWMYYVAKTTAEKVAWEFAKEKGLDLVTIHPPFVIGPFISPSLSVGAKISLALLTGDERSYVLLTRGQAVHVEDLCNAHIYLFEHPEARGRYICSSHCFEITELARSLSNKYPEYNIPAKFEGMDQFPKPVPLSSKKLLDLGYKFQYNSEEYDIGDVCAEAIESCREKGLLPLPADK*
>VIT_218s0001g12820.2
MEGGRTDQNEGGGKGSVCVTGATGFIGSWLVMRLLQRGYYVHGTVRDPADHGKVKHLLELPKAGTHLSLWRADLKEEGSFDDAIQGCVGVFHVASPMDISVKDAENEMIKPTVNGMLDIMRACTKAKSVKRLIYTSTTGTISTGPQPPPLEFDESFWTDIDYCKAQKMTAWMYYVAKTTAEKVAWEFAKEKGLDLVTIHPPFVIGPFISPSLSVGAKISLALLTGDERSYVLLTRGQAVHVEDLCNAHIYLFEHPEARGRYICSSHCFEITELARSLSNKYPEYNIPAKYACLLNDYMLYLILMHWLIVSYHLMNFVY*
>VIT_213s0067g00530.1
MSTGEGKVVCVTGAAGFVASWLVKLLLQRGYTVRATVRDPNDPKKTEHLLSLDGAKERLRLFKADLLEEGSFDPVVDGCDGVFHTASPVVMQVTDPQTELIDPALKGTINVLRSCSKVPSVKRVVVTSSMSAVEQNGKPLTPEVIIDESWFSDAVLCKESKLWYKLSKTLAEEAAWKFSKENGIDMVMINPGWVLGPLLQPTLNLSVEEILKLLNGVQTFPKTTSYTWVDARDVANAHIQAFELPEASGRYCLVGTVSHRSETLNILHKLYPAIHIPEKWEDGQTCVPTFRVSQEKAKSLGIHFTPLEVSMKDTVESLKEKNFISF*
>VIT_213s0067g00460.1
MSTGEGKVVCVTGAAGFVASWLVKLLLQRGYTVRATVRDPNDPKKTEHLLSLDGAKERLRLFKADLLEEGSFDPVVDGCDGVFHTASPVVMQVTDPQTELIDPALKGTINVLRSCSKVPSVKRVVVTSSMSAVEQNGKPLTPEVIIDESWFSDAVLCKESKLWYKLSKTLAEEAAWKFSKENGIDMVMINPGWVLGPLLQPTLNLSVEEILKLLNGVQTFPKTTSYTWVDARDVANAHIQAFELPEASGRYCLVGTVSHRSETLNILHKLYPAIHIPEKWEDGQTCVPTFRVSQEKAKSLGIHFTPLEVSIKDTVESLKEKNFISF*
>VIT_203s0110g00350.1
MSGAEKVVCVTGASGYIASWLVKLLLQRGYTVNASVRDPDDPTKTEHLLALDGAKERLHLFKANLLEEGAFDSMVDGCEGVFHTASPFYHTVSNPQVELIDPAVKGTLNVLRSCAKVPSIRRVVVTSSMAAVAFTGQTLTPDVVVDETWFSDPAVCEKLKLWYMLSKTLAEEAAWKFAKENKIDLVAINPGLVIGPLLQPTLNTSVEPVLKLINGTQTFPNITYRWVDVRDVANAHIQAFEVPSANGRYCLVSRVTHCSEVVKILHELYPTSNLPDKCADDKPFEPTYQVSQERARSLGINFIPVEVSFNDTVESLKEKKFFSL*
>VIT_213s0067g00620.1
MSVAVAEKVVCVTGGAGYIASWLVKLLLLRGYTVKATLRNPDDPKKTEHLLALKGAKERLHLFKADLLEEGSFDSIVEGCEGVFHTASPVLLEVTDPKVELIDPAVKGTLNVLRSCAKVPAIRRVVVTSSIVAVIYNGKPLTSDVIVDETWFSDPAFCEESKLWYVLSKTLAEEAAWKFAKEHGIDLVTMNPGVMIGPPLQPTINLTMEIILNMINEVPYTFPSSTYKWVDVRDVANAHIQAFEISSASGRYCMVERITYRSEAIKILHELYPAIHLPQKSADDEPLGPTYQISKEKVKSLAIDFIPLEVSLKDTIESLKEKNFIHL*
>VIT_209s0070g00240.1
MPIDASSPSSSGQIVCVTGAGGFIASWIVKLLLERGYTVKGTVRNPDDPKNSHLRELEGAKERLILCKADLMDYESLKEAINGCHGVFHTASPVTDDPEEMVEPAVNGTKNVIIAAAEAKVRRVVFTSSIGAVYMDPNRSPDQVVDESCWSDLEFCKNTKNWYCYGKAVAEQAAWEVAKEKEVDLVVVNPVLVLGPLLQSTVNASIIHILKYLTGSAKTYANSVQAYVHVKDVALAHILVFEAPSASGRYLCAESVLHRGDVVEILAKFFPEYPIPTKCSDEVKPRAKPYKFSNQKLRELGLEFIPVKQCLYETVKTLQEKGHVPVPPQHDDSLRIQS*
>VIT_213s0047g00990.1
MSGQGKVVCVTGASGYIASWLVKLLLQRGYTVKATVRDPNDPKKTEHLLALEGAKERLHLFEANLLEEGSFDSVVDGCDGVFHTASPVVMIVDDPQAQLIDPALKGTMNVLGSCAKVPSVKRVVVTSSMASVAFNGKHLAPDVLVDESWFSDPVFCEKSKLWYMLSKTLAEEAAWKFAKENGIDMVTINPGWVIGPLLQPTLNLSVEEVLKLLKGDTFPNKTHRWVDVRDVAMAHIQAYELPTARGRYCLVGSILHCSETMKILRKLYPALNLPEKCADDKPYEPTYMVSQEKTKSLGIDFTPLEVSMKDTVESLREKNFGDEWRRKGGVRDRSFWVYCFMAGEAPAPTPLHSQATVRDPNDPKKTQHLLSLDGAQERLHLFKADLLEEGSFDSVVDGCDGVFHTASPVALEAINPQTELIDLALKGTINVLRSCSKVPSVKRVVVTSSLASVLFTGEPLTPEVLIDESWFSDPVLCKESKQWYVLSKTLAEEAAWNFSKENGIDMVTINPGWVIGPLLQPTLNLSAEQVLNLINGAQTFPNISSWWVDILRKLYPGLPLPERCADDKPYAPSSRVSQEKAKSLGIHFTRLEVSLKDTVESLKEKNFVSF*
>VIT_206s0004g02380.1
MSSGVVCVTGASGYIASWLVKLLLQRGYTVKASVRDPNDPKKTEHLLSLDGAKERLHLFKANLLEEGSFDSIVEGCVGVFHTASPFFHAVTDPQAELIDPAVKGTLNVLGSCAKASSVKRVVVTSSIAAVAYNRNPRTPDVVVDETWFTDPDFCKGLQLWYVVSKTLAEDAAWKFAKEKGIDMVTINPAMVIGPLLQPTLNTSAAAILNLINGGQTFPNASFGWVNVKDVAEAHIQAFEVPSASGRYCLVERVVHYSELVKILKELFPDFQLPEKCADDKPFVPTFQVSKEKAKSLGIEFIPLEVSLKETVESLKEKEFFSP*
>VIT_213s0047g00540.1
MDGQGKVVCVTGASGYIASWLVKLLLQRGYTVKATVRDPNDPKKTEHLLALEGAKERLHLFKANLLEEGSFDSVVDGCDGVFHTASPVVLIVDDPQAQLIDPALKGTMSVLGSCAKVPSVKRVVVTSSMASVAFNGKPLAPDVLVDESWFSDPVFCEKSKLWYMLSKTLAEEAAWKFAKENGIDMVTINPGWVIGPLLQPTLNLSVEEVLKLLKGDIFPNKTHRWVDVRDVAMAHIQAYELSTARGRYCLVGSILHCSETMKILRKLYPALNLPEKCADDEPYEPTYMVSQEKTKSLGIDFTPLEVSMKDTVESLREKNFVSF*
>VIT_213s0047g00940.1
MDGQGKVVCVTGASGYIASWLVKLLLQRGYTVKATVRDPNDPKKTEHLLALEGAKERLHLFKANLLEEGSFDSVVDGCDGVFHTASPVVLIVDDPQAQLIDPALKGTMSVLGSCAKVPSVKRVVVTSSMASVAFNGKPLAPDVLVDESWFSDPVFCEKSKLWYMLSKTLAEEAAWKFAKENGIDMVTINPGWVIGPLLQPTLNLSVEEVLKLLKGDTFPNKTHRWVDVRDVAMAHIQAYELPTARGRYCLVGSILHCSETMKILRKLYPALNLPEK*
>VIT_213s0064g00270.1
MSCGEGKVVCVTGASGFIASWLVKLLLQHDYTVKATVRDPNDPKKTQHLLSLDGAKERLHLFKADLLEEGSFDSVVDGCDGVFHTASPVAMDVVNPQAELIDPALKGTINVLRSCAKFPSVKRVVVTSSMAAVVFTGKPLTSEVLIDESWFSDPVLCKESKLWYVLSKTLAEEAAWKFSKENGIDMVTINPAWVIGPLIQPTLNLSAEVVLNLINDTLQQLMKISYRLVDVRDVANAHIQAYEIPEASGRYCLVEKDLHYSETVKILRKLYPELPLPEKCADDKPYAPSSRVSQEKVKSLGIHFTPLEVSLKDTVESLKEKNFVSF*
>VIT_219s0014g04980.1
MYRPAAVTRRRNPLGAFLLPPSAFFIRFNFPFWRLVFLVAGILQENKGMENGPERKVEGKREEKMRFCVTGATGYIGSWLVNTLLQRGYMVHATLRDPEKAAHLLPSWSSCDRLRLFKADLLNEGSFDEAVKGCNGVYHVAASMEFNVMATENIEAYVQSNIIDPAIKGTLNLLKACLKSKTVERVVFTSSISTITAKDSLGRWRAVVDESCQTPIDHVWKTRVGGWVYVLSKLLTEEAAFQFAKENGIDLVSVITTTVGGPFITSSVPSSIRVLLSPITGEPEFFSILSAVNSRMGSLALVHIEDICNAHIFLMEQAKAEGRYICGVQSYQMSELINHLAKVYPCSNIQRLVEEECGSAPSEICSKKLNDLGFNYKYGLEDIIQQTINCCLDHGFLPQIRR*
>VIT_215s0107g00210.1
MSSGGGKVVCVTGASGLIASWLVKLLLQNDYTVKATVRDPNDPKRTQHLLSLDGAKERLHLFKADLLEEGSFNSVVDGCDGVFHTASPVAMDVINPQAELIDPALKGIINVLRSCAKVPSVKRVVVTSSMTSVVFTGKPLTSEVLINESWFSDPVLCNESKLWYVLSKTLAEEAAWKFSKENGIDMVTINPGGVIGPLLQPTLNLSAELFLNLINGAQTFPNRSYRLVDVRDVANAHIQAYEIPEASGRYCLVERDLHCSETLKILRKLYPDLPLPEKCADDKPYAPSFLVSQEKANSLGAHFTPLEVSLKDTVESLRRRTLSVSDSWNLLLAMQINHKLMVFSC*
>VIT_201s0011g03480.1
MANFCVTGGTGFIAAYLVKRLLEDGHFVRTTVRDPGDVEKVGFLWELSGAKERLKIMKADLMVEESFDEAVQGVDGVFHTASPVLVPYDENIKATLIDPCINGTLNVLRSCSKSSSLKRVVLTSSCSSIRYRDDVQQVSPLNESHWSDPEYCKRYNLWYAYAKTEAEKEAWKLAKENGIDLVAVNPSFVVGPLLAWQPTSTLHMILSVVKGLCGEYPNTTVGFVHIDDVIAAHILAMEESKASGRLVCSSSVAHWSQIIDMLRAKYPAYPFESKCSSSEGDNHPHSMDTSKIIQLGLPPFKTLAQMFDDCIKSFQDKGFL*
>VIT_215s0048g01000.1
MIGQPTRQKQREKRNKEREQREMEGENEKGRVCVTGGTGFIASWLIMKLLQHGYSVNATIRSHPGSKKDISYITNLPGASEKLQIFNADLSEPHSFEPALEGCIGVFHVAHPVDFEAREPEETVTRRSVEGTLAILKACLNSKTVKRVVYTSSASAVVFNDKDEDMKDESSWSDVEFIRSLGSFAGPYMISKTETERAALEFAEKHGLDLVTLLPSFVVGPFLCPFLPGSVQMALTMIKGIQDQYQNLMNTSMVHVDDVASAHIFLLHYPNAKGRYNCSSNTITINEMSEFLSAKYPQLPIPTTESLSGIQGYRTPGLSSKKLLDTGFVFKHGLDEMFDGAVQCCKEKGFL*
>VIT_215s0048g01000.2
MIGQPTRQKQREKRNKEREQREMEGENEKGRVCVTGGTGFIASWLIMKLLQHGYSVNATIRSHPGSKKDISYITNLPGASEKLQIFNADLSEPHSFEPALEGCIGVFHVAHPVDFEAREPEETVTRRSVEGTLAILKACLNSKTVKRVVYTSSASAVVFNDKDEDMKDESSWSDVEFIRSLGSFAGPYMISKTETERAALEFAEKHGLDLVTLLPSFVVGPFLCPFLPGSVQMALTMIKGIQDQYQNLMNTSMVHVDDVASAHIFLLHYPNAKGRYNCSSNTITINEMSEFLSAKYPQLPIPTTE*
>VIT_213s0067g00590.1
MSEAVAEKVVCVTGAAGFIASWLVKLLLLRGYTVKATLRNPDDPTKTQHLLALEGAKERLHLFKADLLEEGSFDSIVEGCEGVFHTASPVLLEVANPKVELIDPAVNGTLNVLRSCTKVPSIRRVVVTSSIVATIFNGKTLTPDVIVDETWFSDPAFCEESKLWYVLSKTLAEEAAWKFAKENGIDLVTMNPGFVIGPFLQPTINLTMEIILNLINGGAQTFPSSTYRWVDVRDVANAHVQAFEISSASGRYCLVERVTYCSEAIKILQELYPALHLPQKNADDEPPMPTYQISKEKVKSLAIDFIPLEVSLKDTMENLKEKNFIKL*
>VIT_206s0004g02370.1
MSSGVVCVTGASGYIASWLVKLLLQRDYTVKASVRDPNDPKKTEHLLSLDGAKERLHLFKANLLEEGSFDSIVEGCVGVFHTASPFYYGVTDPQAELIDPALKGTLNVLSSCAKTPTVKRVVVTSSIAAVVYSGKPRTPEIVVDETWFSNQDICKEMKHWYALSKTLAEEAAWKFAKEKGMDIVTINPAMVIGPLLQPTLNASAATILNLINGAQIFPNFTMGWVHVKDVAEAHIQAFEIPSANGRYCLAERTVHYSEIVKILKDLFPDFQLPVKCADDHPFMPTYQISKEKAKSLGIEFIPLEESLKETVESLKEKKFLSP*
>VIT_215s0048g00980.1
MKLLQHGYSVNATIRSHPQSKKDVSYLTNLPGASEKLRIYNADLSDPSSFEAAIEGCIGVFHVAHPVDFEDTEPEETVTKRSVEGTLGILKACLNSKTVKRVVYTSSTAAVVLNDKGGDIKDESSWTDVDFLKALNYWGQSYMISKTITERSALDFAQEHGLDLVTVTPSFVVGPFICPRFPGSVNTALALVLGDQQHYHFLMSVSMVHVDDVCSAHIFLLEYPDAKGRYICSSDRLTLNEMSEFLSAKYPQLPIPTIE*
>VIT_203s0038g04220.1
MDQKMVVCVTGASGFLASWLVKRLLLSGYHVTGTVRDPGNDKKLAHLWRLEGARERLTLVRADLMEEGSFDKAIMGCHGVFHTASPVMGSAADPKAEILVPAVEGTLNVLRSCKKNPSLRRVVLTSSSSAARVRDDFDPKIPLDESSWSSVELCESLQIWYALSKVLAEKAAWEFCKENGIDLVTVLPSFVIGPSLPPDLCSTASDVLGLLKGETEKFKWNGRMGYVHIDDVALCHILVYEHENAHGRYLCNSAVVDNNVLASLLSARYPSLPVPKRFDALDRPYYEFNTSKLQSLGFKFKSIQEMFDDCVASLVEKGHLGQV*
>VIT_215s0048g01000.3
MIGQPTRQKQREKRNKEREQREMEGENEKGRVCVTGGTGFIASWLIMKLLQHGYSVNATIRSHPGSKKDISYITNLPGASEKLQIFNADLSEPHSFEPALEGCIGVFHVAHPVDFEAREPEETVTRRSVEGTLAILKACLNSKTVKRVVYTSSASAVVFNDKDEDMKDESSWSDVEFIRSLGSFAGPYMISKTETERAALEFAEKHGLDLVTLLPSFVVGPFLCPFLPGSVQMALTMIKGTF*
>VIT_204s0023g02090.1
MEQIEEGSFHVATPIDFESKDPENEVINPTINGVLSIIKSCAKAGSVRRLVFTSSAGTVNVEEQRPPEYDESCWSDLEFINDKKMPGWMYFMSTTLAEKAAREASMENNIEFVSIIPTLVVGPFITPTMPPSLITALSPLTGNEAHNSIVNSEAMPIHTFR*
>VIT_215s0048g01010.1
MKLLQHGYSVNATIRSHPQIKKDIRYLTNLPGASERLQIFKADLSEPQSFDAAIEGCIGVFHVAHPVDFEEGEPQETVIRRSVEGTLGILKGCLKSKTVKRVVYTSSTAAVVYNNKDEDIMDESSWSDIDVINSIKPLGSSYVISKTRIERAALEFAEQHGLDLVSLIPSFVVGPFICPGFPGSVHLILAMILGNQHHYQYLKNTSMVHVDDVASAHIFLLEYPDAKGRYICSSDILTLNEMSELLSAKYPQLPIPTIDSLKEIQGFRIPGASSKKLLDAGFKYKYGVDEMFEEAIQCCKEKGFLNFSPDSIS*
>Lus10041031|PACid:23179677
MVSEMVCSAVGENKTVCVTGASGFIGSWLTMRLLEQGYTVRATVRNPEDERKVKHLVELPNAKTHLTLWKADLSVAGSFDDAIHGCSGVFHVATPMDFESSDPENEVIKPTVEGVLDIMRASAKAKTVKRIVFTSSAGTVDVEEHHKAVYDENDWSDLDFVQRVKMTGWMYFVSKSLAEKEAWKFAEENNLDFISIIPSVVVGPFIMPSMPPSLITALSLITRNEAHYSIIEQGHFVHLDDLCNAHIFLLEHPNAQGRYMCNSHDINIYQLAHFLSNKYPDYNIPTEFEGIEKGKLKKVIFSSEKVKKLGFEFKYGLEEMFEGAVETCKEKGLLPSSTVVKASGHVENHSL*
>Lus10004028|PACid:23153349
MAEGSGDQKGRNTVVYCVTGGTGFLGSWLVKTLLDHGYSVHATVRPHRGVGDGNLTFLTELPGAKDRLKIFEADLNDPESFSAAIRGCSGVFHVATPMDFERKETVEEIVRRSVEGALGIVKACMQEKVKRVVYTSSASTVSINGHDVEVMDESYWTDVEYVKALDSNMGSYVISKTLTERKVTEFAEENGLELVTVNPTFVVGPFVCPKFPGSVKTTFSLVLGTFADKNQYPIQKNISMVHVDDVVRAHIFLMENPQTTKGRFICSSHIITLDQMHQLLSTKYQELPLPTLESLKEYVKGPKEPGFSSKKLMDAGFEFKYGLEDIFDDAIQCCKQKGYL*
>Lus10039595|PACid:23165026
MSEEEGKGKVVCVTGASGYIASWLVKLLLQRGYTVKATVRDPNDAKKTEHLLALEGAKERLKLFKADLLDEGSFDNVVEGCEGVFHTASPFFFNATDPQVELVDPAVKGTLNVLTSCAKVPSIKRVVITSSMAAVAFNGRTLAPDVVIDETWFSNAEFCRKSKLWYMLAKTLAEELAWKFSKENGMDIVSLNPGLVIGPLLQPTLNTSAESVLNLVKGVEKYPNTTYRWVDVRDVAYAHIYAMENPSAGGRYCLVGAVLHASEAVKMLHELFHDLNIPQECADDKPPMAIYQVSKERVESLGVKYSPLKTSLKDTVESLKEKKLF*
>Lus10012930|PACid:23158570
MAAAKGLVCVTGAGGFLGSWVVRILLSNDYSVHGTVRDPSDEKYAHLKQLPKASTNLKLVKADLLDYPTLVSAFQGCSGVFHVASPVPAFSVSNPQVEVLEPAVTGTRNVLKACVETKVNRAVVVSSGAAVALNPSWPKDQPMDESCWSDKEYCRTTENWYCASKTEAEILAFEYGKEYGLDVVSVCPNLILGPILQPTVNASTMVLTRLLKEGLDSVENKHRMIVDVRDVAEALVLVYEKPEAQGRYICSKHSVYAQQMVEILKEKYPNYNFPKRQVIDAPSVIRK*
>Lus10008668|PACid:23161932
MSGEGKVVCVTGASGFIASWLVKLLLHHGYTVNATVRDPCDSKKTEHLLRLDGAKERLHLFKADLREEGSFDSAIQGCDGVFHTASPISFSATDPQTEILDPAVNGTMNVLRSCAKCPSVKRVIVTSSIAAMFYTGEPVTQDTVADETWWSDTAVCKQLAVWYQLSKTLSESAAWAFAKENGLDLVAVNPGFVNGPFLQPAPTFSVEIVLNLVNGGTRTYPRFYYWSVDVRDVAEAHVKAFETQSASGRYCLVGSNADFPQVLQIIHRQYPMLLLPDKCEEIDSIAKVAGFKASKKKAEEGLGMKFIPLEVSLRDTIECLKDKGFLHF*
>Lus10030973|PACid:23166842
MPAVPDTTSLIVGHGQTVCVTGAGGFIGSWIVKLLLHRGYSVRGTVRNPEDPKNGHLKELQGANERLTLWEADLLDYDSLRRAIDGCHGVFHTASPISNDPDEMLEPAVDGTKNVIIAASEARVRRVVFTSSIGAVYMDPNRNHDVEMDESFWSDLDYCKNTKNWYCYGKTAAELRAWKLAKEKGVDLVVVNPVVVVGPLLQPTVNASSVHILKYLAGWVKTYANAVQGYVHVRDVALAHILVFENMYASGRYLCVESVLHRGEVVEILDELFPGYPLPTKCKDEKSPRAKPHKFSCQKLKDIGLEFTPVRQCLYETVKSLQEHGHLVALPKQNFEKLSFEP*
>Lus10035369|PACid:23170518
MPAVADTSSIIITPQTVCVTGAGGFIGSWIVKLLLHRGYSVRGTVRNPEDPKNRHLKELEGSNERLTLWEADLLDYDGLRRAIDGCHGVFHTASPISDDPDEMLEPAVDGTKNVIIAASEAKVRRVVFTSSIGAVYMDPNRNHDVEMDESFWSDLDYCKNTKVKNWYCYGKTAAELRAWKVAKEKGVDLVVVNPVVVVGPLLQPTVNASSVHILKYLAGWVKTYANAVQGYVHVRDVALAHILVFENMYASGRYLCVESVLHRGEVVEILDELFPGYPLPTKCKDEKSPRAKPHKFSCQKLKDIGLEFTPVRQCLYDTVKSLQEHGHLVTLPKQKFEKLSLEP*
>Lus10026385|PACid:23156444
MDRRREPVCVTGGSGCIGSWLVSLLLDRGYTVHATVKNLNDEKETKHLRALEGAETRLRLHQIDLLDYDSIDAAIDGCAGVFHLASPCIVDQVHDPEKQLLDPAIKGTMNVLMASKEKGVKRVVVTSSISAITPSPNWPADAVKAEDCWTDIEYCKQKELWYPLSKTLAEKAAWEFSKEKGLDVVVVNPGTVMGPAIPPTLNASMVMLLRLLQGCTETYQDFFMGSVHFKDVALAHIMVYENPSAAGRHLCVVAISHYGDFVAKVAELYPEYNVPSLPKDTQPGLLRAKNGAQKLIDMGLKFIPMEQIIKDGVEYLKEKSYLS*
>Lus10024138|PACid:23141444
MDATEGRVCVTGANGYLGSWVVHHLLSHDYNVHGTVRDPSDPKCSHLKGLPKSSNLKLLKADLLDYDSLRSAIEGCSGVFHVASPVPAASVSNPEAEVIEPAVKGTINILKACVEAKVKRVVYVSSGTAVSMIPNWPKDQVMDETCWSDKEYCRSIQNWYRLSKTEAEGQAFEFAKTTGLDFVSVCPTFILGPVLQPTVNASSLVLLRLLKEGHDSTGNQSRTMVDVRDVAQALLLAYKKAETLGRYICSAHVISAQEMIEILKGLYPNYNYPQSFIEGAERLELSSQKLQRLGWSYRPVQETLVDSVESYKKAGILD*
>Lus10024068|PACid:23141549
MATTACFIIVSRNDIPIYDAEVGTATKREDAAQLHQFVLHAALDIVQDLAWTTSAMFLKNIDRFNDLVVSVYVTAGLDWSSGLVYLNLPVVGKASIHALCSLVQRTIIISIEDRPTHFLANPLHNTALIPPPIPTTNSAFPPFPASFLLILSSQKINLSQTTMPADSSSFPGHGHTICVTGAGGFIASWMVKLLLERGYSVKGTVRNPDDPKNSHLRELEGASERLTLCKADLLDYESLREAIAGCQGVFHTASPVTDDPEQMVEPAVVGTNNVINAASEAKVRRVVFTSSIGAVYMDPNRSPDVVVDESCWSDLEFCKNTKNWYCYGKMVAEQAAWETAKEKGVDVVAVNPVLVMGPLLQSTINASTIHILKYLTGSAKTYANSVQAYVDVRDVALAHIIVFENPAASGRYLCAESVLHRGEVVDILAKLFPEYPVPTKCSDEKNPRAKPYKFSCQKLKDLGLEFTPTKQSLYEAVKSLEEKGHLSPPKQQQQQHKEEEPIKIQSSS*
>Lus10041651|PACid:23146902
MPADSSSLPGHGQTICVTGAGGFIASWMVKLLLERGYSVKGTVRNPDDPKNSHLRELEGASERLTLCKADLLDYESLREAITGCQGVFHTASPVTDDPEQMVEPAVVGTKNVINAAAEAQVRRVVFTSSIGAVYMDPNRSPDVVVDESCWSDLEFCKNTKNWYCYGKMVAEQAAWETAKEKGVDVVAVNPVLVMGPLLQSTINASTIHILKYLTGSAKTYANSVQAYVDVRDVALAHIIVFENPAASGRYLCAESVLHRGEVVEILAKLFPEYPVPTKCSDEKNPRAKAYKFSCQKLKDLGLEFTPTKQSLYEAVKSLEEKGHLSPPKQQQHKEEEPIKIQSSS*
>Lus10014363|PACid:23164689
MSGEGRVVCVTGGSGYIASWIIKLLLERGYTVKTTVRDPTDKTKTQHLLSLDGAGDRLKLYKADLNEDGCFDSAVEGCEGVFHTASPVFFQSTNPQADLIEPAVKGTLSVLKACAKVPSIKRVVLTASMGSVLWNGKPRSPGVVVDETWFSDPQFCEKKQFWYMLSKTLAEEASWKFSKENGIDLVAINPGFVIGPYLQQSINLTVEEVLKLVNGTREFPGDIYRFVDVRDVANSHILAFEVQSASGRYCIVGRTAHYSEALEILHEHYPDLPVFAKWENDKTSHPTYEISQKKAKSLGLEFTPLEVTLRDTIECFKEKGLLSF*
>Lus10002300|PACid:23180885
MIGEGRVVCVTGGSGYIASWIIKLLLERGYTVKTTVRDPTDKSKTQHLLSLDGASERLTLYKADLNEDGCFDSTVDGCEGVFHTASPCFFQTTNPQADLIEPAVKGTLSVLKSCAKVPSIKRVVLTASMASVICNGRPLSPGVVVDETWFSDPEFCEKNQHWYMLSKTLAEEAAWKFAKENGIDLVTINPGFVIGPYLQKSLNFTVEEVLRIVNGTREFPGESYRFVDVRDVANSHILALEIPSASGRYCVVGRMAHYTEVLEILHEHYPNLQIAAKWESGKTSQPTCKISQEKAKSLGVNFTPLEVSLKDTIECFKEKGVLRF*
>Lus10016389|PACid:23161809
MAGGEGKTVCVTGASGFIASWLVKVLLQRGYTVNATVRDLGDRKKTDHLLAFDGAKDRLHIFEADLLKDGSFDIAVDGCEGVFHTASPVNLSVSSDPKAELVEPALKGTLNVLKSCRKYQSVKRVVLTSSISAAAYTGKPLESGSVIDETWYSDPSLWYANSKTLAEKAAWSFAKEHGIDLVAINPAFVIGPPLQPTLNDTLEMILNFIKEPHKSNHGSQPYPSVDVRDVADAHVRAFEINTASGRYILSASVHSYPKVFKIINQLYPVLNIPHM*
>Lus10026070|PACid:23173282
MSGEGRVVCVTGGSGYIASWIIKLLLERGYTVNTTVRDPTDKTKIQHLLSLDGAGDRLKLYKADLSEDGCFDSAVEGCEGVFHTASPVFFHSTNPHADLIEPAVKGTLSVLKACAKVPSIKRVVLTASMGSVLWNGKPRSPGVVVDETWFSDPQFCEKKQLWYMLSKTLAEEASWKFSKENGIDLVAINPGFVIGPYLQQSINLTVEEVLKLVNGTREFPGDIYRFVDVRDVANSHILAFEVPSASGRYCIVGRTAHYSEALEILHEHYPNLPVFAKWENDKTSHPTYEISQKKAKSLGLEFTPLEVTLRDTVECFKEKGLLSF*
>Lus10009955|PACid:23150116
MSSGEGQTVCVTGASGYIASWIVKLLLSRGYTVKASVRDPNDPKKTEHLRALDGASDRLLLFKANLLEEGSFDSGVEGCVAVFHTASPFYHDVKDPQLELIDPALKGTLNVLNSCAKTPSVKRVVLTSSIAAVAYNGKPRTPEVVVDETWFSNPDFCRESKLWYVVSKTLAEDAAWKFAKEKGMDLVAINPAMVIGPLLQPTLNTSAAAVLSIMKGAQTFPNATFGWVHVKDVAEAHIKAFEIPSANGRYCLVETVAHYSEVVKTLKKLYPSVQLPEKCADDKPSVPTYQVSKEKAKTLGIEFIPLEVSLKETVDSLKEKGFVDF*
>Lus10020072|PACid:23156218
MATPTTVVQPPSGKKTACVIGGTGFVASRLVKLLLENGYSVRTTVRNPDNQRRISHLMPLKELGELEIFAAELTDEESFIAPVAGSDLVFLVATPVNFASKDPENDMIKPAIQGVENVLKACAKAKTVKRVVLTSSAAAVTINNVEGTGLVMDENNWTNVQFLTSHKPPTWGYAVSKTLAEKAAWKFAEENKIDLVTVIPSLVAGPPLTADVPSSINLALSMLTGSTSQCGNEMLINGLKGMEKLSGSISITHVEDVCRAHLFVAEKESASGRFICCAANTSVAKLAKFFSLRYPQYKVQPQIGDVPEHAKLTISSEKLIGEGFSFKHGLEEIYDETVEYFKAVGNLK*
>Lus10004029|PACid:23153374
METEEPKGPVCVSGATGFIASWLIKKLLHHNYPVHATIRSHNNTDTTTFLTSLPGASENLRLFEADLSHPDSFSAAIRGCAAVIHVATPDADHSRDEEEETVVERSVSGTLGILKACGESKTVKRVVYTSGASAVMYCDGGSLEDVETVDESFWSDVEYGRTVMSDKSDAARLIRMVSKTVTERKAIEFAEARGIDLVTLIPSFVVGPFVCSKLPLSVRFALATVHGQKINATGMLESPIPVVHVDDVAEAYIFLLRTPQAKGRFICSSHNLTRFDQIRSLSIKYPNLTIPAVRARSVKDHKKPKLSSKKLLDAGFEFKYGIEDMFEGAIQCCIDKGFL*
>Lus10006141|PACid:23176731
MEESKGKVCVTGASGFLASWLIKRLLLSGYHVVGTVRDPENEKKTGHLWKLEGAKERLQLMKGDLMEEGSFDEAINGCHGVFHTASPVEILEPAIQGTLNVLRSCKKNPLLRRVVLTSSSSTVRVRESFGPNQCADESHWSSEELCERLQIWYTLSKILAEKNAWEFCKENGIDMVAVLPSFVIGPSLPSELCSTASDVLGLFKGETEKFKWHGRMGYVHIDDVAECHILLMETKSASGRYLCSSTVLDNNELASFLSLRYPSYGIPKRFPELNRPYYEFNTSKVKGLGMSFKSIEEMFDDCIASLVEQGHLPPTTPNTITPLVAV*
>Lus10019732|PACid:23139214
MAGGREGKRVCVTGASGFIASWLVKVLLQRGYTVNATVRDLGDATKTDHLVALDGARERLHIFEANLLKDGSFDSAVDGCEGVFHTASPVNLLSIPSDPQAKLVEPAVKGTLNVLQSCTKYQSVKRVVLTSSVATAAYTEKTLKSGSVIDETLYSDPSLWYAYSKTLAEKAAWSFAEEHGIDLVTINPVFVIGPMLQPTLNETVEMILNFIKEPHKSNNGSKPYPCVDVRDVADAHVIALETSTAAGRYILSASVHSYPKVFKIINQLYPVLNLPDLSDEGVPEIQISQKKAKSLGVSFISIEVSLKDTIESLKKNGYLTI*
>Lus10024130|PACid:23141595
MSKEKSGDGKMVCVTGGSGFIASWLVKLLLQQGYSVKASVRDPNKASHLLSLDGATDRLQLFEANLLQEGSFDSAIQGCVGVFHTASPVSFSVDNPQTELIDPAVKGTLNVLKSCAKAASVKRVILTSSVSTIFYTGKPWTQDSVADETCFSDPAVCQELKLWYPLSKTLAERAAWEFAENNGIDLITILPGFVIGPLLHPTLCLSVEMILNLVNGKETYPNMYYRSVDVRDVIETHVKAFETPSASGRYCLVGSIIHFSEVLEMIHELYPTLHLPDKGVDSSGIPMLPKFAVSKEKAESLGINFTPLEEDFKKAILQPGPPENFALQTVQEFIKPQRQTKLVQDENQLLENMLRTLLQELVSSAAQSGEAIMQYGQLIDDKDDSDGLIPHLLDVVLYLCQREHIEGGMIFQLLEDLTEMSTMRNCKDIFGYIESKQDSLGKQELFARGKLVMLRTCNQLLRRLSKANDVVFCGRILMFLAHFFPLSERSAVNIKGVFNTSNETKYEKDPPDGITIDFNYYKTLWSLQEFFCNPASLTPPAKWQKFTASLAIVLSTFEAQPLSEEEGDANSLEEEAAAFNIKYLTSSKLMGLELKDSSFRRHVLVQCLILFDYLKAPGKSDKDVTPETMKEEIKSCEERVKKLLEMTPPKGKDFLHKIEHILEREKNWVWWKRDGCPPYEKQPVEKKTVQEGSKKRRPRWRMGNKELSQLWKWADQNPNTLTDPQRVRTPSITEYWKPLAEDMDPSAGIEADYHHKNNRVYCWKGLRFSARQDLEGFSKFTELGVEGVVPLELLPPDVRAKYQAKPSDRSKRAKKEEAKGASQPPEESQEAAMLEGAKPVDLEVSASPMETDAAAAAVSTSQGGTPTPEDEKQNSDTDVGQEAAQLDTDGPLEGDGEAEADADVEAVS*
>Lus10002302|PACid:23180872
MSGEGRVVCVTGGSGYIASWIIKLLLERGYTVNTTVRDPTDKTKIQHLLSLDGAGERLQLYKADLSEDGCFDAAVDGCEGVFHTASPCFFHSTNPLADLIEPAVKGTLSVLKSCAKVPSVKRVVLTSAMASVICNGRPVSPDVVIDETWFSDPEFCEKNQQWYMLSKTLAEQAAWKFAEENAIDLVTINPGFTIGPFLQKSPSLTVEELLRMIKGTRSFPGDSFRFVDVRDVATSHILAFEIPSASGRYCVVGRMAHYTEVLEVLHEQYPNLQIAAKWENEKVSQPTCKVSQEKAKALGVTFTPLEVTLRDTIECLKDKGFLTF*
>Lus10006195|PACid:23148563
MRGSAKAKTVRRIVFTSSAGTVDVEEHHKAVYDENDWSDLDFVQRVKMTGWRKRPGNLQKENNLDFISIIPSVVVGPFIMPSMPPSLITALSLITGNEAHYSIIELGHFVHLDDLCNAHIFLLEHPNAQGRYMCNSHDINIYQLAHFLSNKYPDYNIPTEDQREKLKKVIFSSEKLKKLGFEFKYGLEEMFEGVVETCKEKSLLPPSTVVKANGRVEN*
>Gohir.D06G004300.1
MGSESQVVCVTGASGFIGSWLVMRLLEHGYTVRATVRDPDNQKKVKHLLDLPKANTHLTLWKADLSEEGSFDAAINGCCGVFHVATPMDFESKDPENEVIKPTINGVLDIMKACIKAKTVKKLIFTSSAGTVNVEEHQGTVYDESNWSDLEFVYAKKMTGWMYFVSKTLAEQAAWKFAKENNLDLITIIPTLVIGPFLMPSMPPSLITGLSPLTGNEAHYGIIRQGQFVHLDDLCMSHIFLFENPKAEGRYICSSHEATIVELAKMLREKYPDYNIPTEFKDADENLGNVVFNSKKLLDLGFQFKYSLEDMFVGAVETCHEKGLIAPPTKIENAINGDTIACIETPTSVKC*
>Gohir.A06G008700.1
MGSESQVVCVTGASGFIGSWLVMRLLEHGYTVRATVRDPDNQKKVKHLLDLPKANTHLTLWKADLSEEGSFDAAINGCCGVFHVATPMDFESKDPENEVIKPTINGVLDIMKACIKAKTVKKLIFTSSAGTVNVEEHQRTVYDESNWSDLDFVYAKKMTGWMYFVSKTLAEQAAWKFAKENNLDLITIIPTLVIGPFLMPSMPPSLITGLSPLTGNEAHYGIIRQGQFVHLDDLCMSHIFLFENPKAEGRYICSSHEATIVELAKMLREKYPDYNIPTEFKDADENLGNVVFNSKKLLDLGFQFKYSLEDMFVGAVETCQEKGLIAPPTKIENAINGDTIASIETPNSVKC*
>Gohir.D05G195700.1
MPTENQMKDMKQNSIMGSSVTEGEIVCVTGGSGFIGSWLIKLLLERGYVVRATVRDPDNSKKVKHLLELPKAETHLTLWKADLAEEGSFDDAIQGCTGVFHVATPMDFESEDPENEVIKPTINGVLSIMKACAKAKTVRRLVFTSSAGTIDVAEQQKPCYDETCWSDLEFIQAKRMTGWMYFVSKTMAEQAAWKFAKENNIDFVSIIPPLVVGPFIMQSMPPSLITALSPITGNEAHYSIIKQGQFIHLDDLCRAHIFLFENPKAEGRYICASHHATIIDLAKMLSEKYPEYNVPTKFKDVDENLKSVEFSSKKLLDLGFEFKYSLEDMFVGAVETCREKGLLPLSNEKKTNNID*
>Gohir.A05G192500.1
MPTDNQMKDMKPNSIMGSSVTDGEIVCVTGGSGFIGSWLIKLLLERGYVVRATVRDPGNSKKVKHLLELPKAETHLTLWKADLAEEGSFDDAIQACTGVFHVATPMDFESEDPENEVIKPTINGVLSIMKACAKAKTVRRLVFTSSAGTIDVAEQQKPCYDETCWSDLEFIQAKKMTGWMYFVSKTMAEQAAWKFAKENNIDFVSIIPPLVVGPFIMQSMPPSLITALSPITGNEAHYSIIKQGQFIHLDDLCRAHIFLFENPKAEGRHICASHHATIIDLAKMLSEKYPEYNVPTKFKDVDENLKSVEFSSKKLLDLGFEFKYSLEDMFVGAVETCREKGLLPLSNEKKIKNID*
>Gohir.A05G042700.1
MGGDKGTVCVTGGTGFIGSWLIKRLLQEGYSVRTTVSADPENKKDLSFLTSLPGAAEMLKILSADLNDPNSFDAAIEGSKAVLHVATPMSFDGKESLEAVTERSTSGALGILKACLRSKTVKRVVYTSSAATVIYNGQEMDMMDESFCTDVDFVTQKLNPQTHPYIISKTFTERAVLEFGTQHGLDVVTVNPGSVVGPFICPKFPRSVRSSLALVLGNRSEYGFLLNMPMVHVDDVARAHIFLLEYPDVKGRYNCASNTISLDKLAEFLRGKYPEFPIPSPESLAEIKDIKRPGVSSKKLLGIGFEFNNGLEEMYDGPIQCCKERGYL*
>Gohir.D07G151800.1
MEGDKGTVCVTGGTGFVASWLIKSLLQEGYAVRTTVRADPENKRDLSFLTSLPGAAEKLKIMSADLSDPASYNAAIEGCKGVFHVATPVDFENKESEAVTERSISGALGILKACLKSKTVKRVVYTSSASTVMFNGQDVEVVDESFWTDVDFVRENLSPFMRSYMISKTLTERAALEFGTQHGLDVVTVIPSLVVGPFICPKFPGSVRSSLALVLGNQSEYSLLLNASMVHVDDLARAHIFLLEYPEAKGRYNCSSDTISLEKLSEFLGGKYPEFPIPSPESLGEIKGMKWPGVSSKKLLDTGFDFNCGVEEMFDGAIQCCKERGYL*
>Gohir.A07G145600.1
MEGDKGTVCVTGGTGFIASWVINSLLQEGYSVRTTVRADPENRRDLSFLTSLPGAAEKLKILSADLSDPNSFDAAIEGSKAVLHVATPVDFQNKESEEAITERSINGAVGILKACLRSKTVKRVVYTSSASTVVFNGQEMDMMDESFWTDVDFVRQKLSPNAHSYIISKTWTERAALEFGAQHGLDVVTVIPSFVVGPFICPKFPGSVRTSLALVLGNQSEYSFLLNFSMVHVDDVARAHIFLLEYPDAKGRYNCSSDTISLEKLSEFLGGKYPEFPIPSSESLREIKGMKCPGLSSKKLLETGFEFKNGVEEMFDGAIQCCKERGYL*
>Gohir.A05G167300.1
MASQLVGTKRACVVGGSGFVASLLVKLLLEKGYAVNTTVRDPDNQKKISHLVTLQELGDLKIFQADLTDEGSFDAPIAGCDLVFHVATPVNFASEDPENDMIKPATQGVVNVLKACAKAKTVKRVVLTSSAAAVSINTLDGTDLVMTEKDWTDIEFLSSAKPPTWGYPASKTLAEKAAWKFAEENNIDLITVIPSLMTGPSLTPIVPSSIGLATSLISGNEFLINALKGMQMLSGSISITHVEDVCRAHVFLAEKESASGRYICSAVNTSVPELAKFLNKRYPDFKVPTDFGDFPSKPKLIISSEKLISEGFSFKYGIEEIYDQTVEYLKSKGLLK*
>Gohir.D05G170300.1
MASQIVGTKKACVVGGSGFVASLLVKLLLEKGYAVNTTVRDPDNQKKISHLVTLQELGDLKIFQADLTDEGSFDAPIAGCDLVFHVATPVNFASEDPENDMIKPATQGVVNVLKACAKAKTVKRVVLTSSAAAVSINTLNGTDLVMTEKDWTDIEFLSSAKPPTWGYPASKTLAEKAAWKFAEENNIDLITVIPSLMTGPSLTPIVPSSIGLATSLISGNEFLINALKGMQMLSGSISITHVEDVCRAHVFLAEKESASGRYICSAVNTSVPELAKFLNERYPDFKVPTDFGDFPSKPKLIISSEKLISERFSFKYGIEEIYDQTVEYLKSKGLLK*
>Gohir.A08G202950.2
MSKQGEVVCVTGASGSIGSWVVKLLLVRGYTVHGTVRNLKDEKETKHLEALEGADSHLRLFQIDLLDYDSLAAAINGCAGVFHLASPCSVDQVHDPQKELLDPAIKGTLNVLTAAKELGVKRVVVTSSISSMWPCPNWPADKIRTEDCWTDIEYCKQNELWYPISKTLAEKAAWEFSKEKGLDVVVVNPGTVMGPNIPPNLNASMVMLLRLLQGSTETYQDFFIGSVHFKDVALAHILVYENTSATGRHMCVEALSHYGDFVAKVAELYPEYNIPSLPRDTQPGLLRAKNGGKKLMDLGLEFIPMEQIIRDAVESLKTSLC*
>Gohir.A07G123550.1
MSSGAGKTVCVTGASGYIASWLVKQLLLRGYTVKASVRDPNDPRKTQHLLGLEGAESRLMLLKADLLEQGSFDPVVEGCVGVFHTASPFYHDVLDPEAELLDPAVKGTLNVLSSCAKTPSVKRVVLTSSIAAVAYNGKPRTPDVVVDENWFSDPDYCKDLKLWYVVSKTMAEDSAWKFSKEKGIDMVAINPAMVIGPLLQPTLNTSAAAILNLIKGAETFPNATFGWVNVKDVATAHIQAFEIPLASGRYCLVERVVHYSEIVNILHHLYPSLQLPQKCAGDKPYVPTYQVSKEKAKSVGIEFIPLDASLKETVESLKEKGFVHLSSLY*
>Gohir.D07G127500.1
MSSGAGKTVCVTGASGYIASWLVKQLLLRGYTVKASVRDPNDPRKTRHLLGLEGAEGRLKLFKADLLEQGSFDSVVEGCVGVFHTASPFYHDVLDPQAELLDPAVKGTLNVLSSCAKTPSVKRVVLTSSIAAVAYNGKPQTPDVVVDENWFSDPDYCNGLKLWYVVSKTMAEDSAWKFSKEKGIDMVAINPAMVIGPLLQPILNTSAAAILNLIKGAETFPNATFGWVNVKDVATAHIQAFEIPSASGRYCLVERVVHYSEIVNILHQLYPSLQLPQKCAGDKPYVPTYQVSKEKAKSLGIEFIPLDVSLKETVESLKEKGFVHLSSLY*
>Gohir.A07G123550.2
MSSGAGKTVCVTGASGYIASWLVKQLLLRGYTVKASVRDPNDPRKTQHLLGLEGAESRLMLFKADLLEQGSFDSVVEGCVGVFHTASPVYHHVLDPQAELLDPAVKGTLNVLSSCAKTPSVKRVVLTSSIAAVAYNGKPRTPDVVVDENWFSDPDYCKDLKLWYVVSKTMAEDSAWKFSKEKGIDMVAINPAMVIGPLLQPTLNTSAAAILNLIKGAETFPNATFGWVNVKDVATAHIQAFEIPLASGRYCLVERVVHYSEIVNILHHLYPSLQLPQKCAGDKPYVPTYQVSKEKAKSVGIEFIPLDASLKETVESLKEKGFVHLSSLY*
>Gohir.D03G053000.1
MSGTGKVVCVTGASGYIASWLVKFLLQRGYTVKATVRDPSDRKKSEHLLALDGAKERLRLFKAQLLDEGAFDSVVDGCVGVFHTASPFYHNIKDPQAEMLDPAVKGTLNVLRSCAKVPSIKRVVITSSIAATVYNGRPLGPDVVVDETWFSDPAFCEKSKLWYMLSKTLAEEAAWKFAKENGIDMVTINPGLVIGPLLQPTVNTSVEPILKLINGAKTFPNATFRLIDVRDVANAHVLAFENSSACGRYLLVERAVHCSEVVLALRKLYPALSLPEKCADEKLSTPIFQVSKERAKSLGVNFTLLEVSLKDTVESLKKKNIFSG*
>Gohir.D05G120800.1
MPIESSSTNAPTVCVTGAGGFIASWIVKLLLEKGYTVKGTVRNPDDPKNCHLRELEGAKERLSLHKADLLDYQSLKEAISGCDGVFHTASPVTDDPEQMVEPAVIGTKNVIMAAAEAKVRRVVFTSSIGAVYMDPNRSPDVVVDESCWSDLEFCKNTKNWYCYGKAVAEQAAWETAKEKGVDLVAITPVLVLGPLLQPTVNASIVHILKYLTGSAKTYANSVQAYVHVRDVALAHLLVYENPSASGRYLCAESVLHRGEVVEILAKFFPEYPIPTKCSDEKNPRAKPYKFTNQKLRDLGLEFTPVKQCLYETVKSLQEKGHLPIPAQHQEDSGLRIQS*
>Gohir.D11G078000.1
MSGAEKVVCVTGASGYVASWLVKLLLQRGYTVKATVRDPNDPKKTQHLLALDGAKERLHLLKAELLEEGCFDSIVDGCHGVFHTASPVIFSAADPQAEIIDPAIKGTLNVLKSCAKVPSIKRVVMTASVASVLYNGKPLTPDVVVDETWFSDARFCKENKLWYMASKTLAEEAAWRFAEDNMINLVVLNPGFVIGPLLQPALNSTSDIILALTKGEYTTPGFRFVDVRDVAYAHIQAFEIPSATGRYCLVQRHAQFPEILKTLNELYPTLGLKEKCEDHEKPLERVFQISQEKSKSLGLSFIPWEVSLRETIESFKEKGFLSI*
>Gohir.A05G069700.1
MSTGEGKTVCVTGASGYIASCLVKHLLLRGYTVKASVRDPSDPRKTQHLLALEGAEERLKLFKANLLEEGSFDSGVEGCDGVFHTASPFYHDVTDPQAELLDPAVKGTLNVLNSCANTPSVKRVVLTSSIAAVTYNGKPRTPDVVVDESWFTDPEYCKNLKLWYVVSKTIAEDSAWKFAKEKGLDMVVVNPAMVIGPLLQPTLNTSAAAVLSLIKGAQTFPNATFGWVNVKDVANAHIQAFEIPSASGRYCLVERVAHCSEVVKMLSELYPSFQLPEKCADDKPYVPTYQVSKEKAKTLGIEFTPLDVSLKETVESLKEKGFVSFES*
>Gohir.D05G072600.1
MSTGEGKTVCVTGASGYIASCLVKHLLLRGYTVKASVRDPSDPRKTQHLLALEGAEERLKLFKANLLEEGSFDSGVEGCDGVFHTASPFYHDVTDPQAELLDPAVKGTLNVLNSCANTPAVKRVVLTSSIAAVTYNGKPRTPDVVVDESWFTDPEYCKNLKLWYVVSKTIAEDSAWKFAKEKGLDMVVVNPAMVIGPLLQPTLNTSAAAVLSLIKGAQTFPNATFGWVNVKDVANAHIQAFEIPSASGRYCLVERVAHCSEVVKMLSELYPSFQLPEKCADDKPYVPTYQVSKEKAKTLGIEFTPLDVSLKETVESLKEKGFVSFES*
>Gohir.A11G073500.1
MSGAEKVVCVTGASGYVASWLVKFLLQRGYTVKATVRDPNDPKKTQHLLALDGAKERLHLLKAELLEEGCFDSIVDGCHGVFHTASPVILSATDPQAEVIDPAIKGTLNVLKSCAKVPFIKRVVITSSVASALYNGKPLTPDVVVDETWFSDSRFCKENKLWYMASKTLAEEAAWRFAEDNMINLVVLNPGFVIGPLLQPALNSTSEIILALTKGECATPGFRFVDVRDVAYAHIEAFEIPSATGRYCLVQRHVQFPEILKTLNELYPTLGLKEKYEDHEKPLERVFQISQEKSKSLGLGFIPWEVSLRETIESFKEKGFLSI*
>Gohir.A07G145900.1
MEGDKGTVCVTGGTGYVGSWLIKLLLELGYSVHTTVRADPGNNRDLSFLTNLPGANERLKIFTADLNDPESFGTAIEGCKGVFHVAAPMDFQDNEPEAVVTQRSIDGTLGILKTCLRSNTVKKVVYTSSITAVYFNKIKNVEIMDESYWSDVDYIRSEVKSYVSSYAITKTSTEKAVLEFAAQHGLDLVSIIPPMVLGPFICPKMHGPVRTALSPILGSRKNNILLLNLAMVHMDDLARAFIFLLEHPEAKGRYNCSSDTVTAPKIVEILSTNHPEFPIVDTLEGIEGAKLPGLSSKKLLDLGFRFKYVVEDMYDGAIKSCKEKGLF*
>Gohir.D07G152000.1
MEGDKGIVCVTGGTGYVGSWLIKLLLELGHSVHTTVRADPGNKRDLSFLTNLPGANERLKIFTADLNDPESFGTAIEGCKGVFHVAAPMDFQDNEPEAVVTQRLIDGTLGILKTCLRSNTVKKVVYTSSITAVYFNKIKNVEIMDESYWSDVDYIRSEVKSYVSSYAITKTSTEKAVLEFAAQHGLDLVSIIPPMVLGPFICPKMHGPVRTALSPILGSRKNNNLLLNLAMVHMDDLARAFIFLLEHPEAKGRYNCSSDTVTAPKIVEILSTTHPEFPIVDTLEGIEGAKLPGLSSKKLLDLGFRFKYGVEDMYGGAIKSCKEKGLL*
>Gohir.D12G049800.1
MTIEPPIYLVMVEIRNETSEEDRRNMAEYCVTGGTGFIAAYLVKSLLEKGCFVRTTVRDPGDAEKVGFLMELAGAKERLKIMKADLTEDGSFDEAIQGVVGVFHTASPVLVPYDQNIQATLIDPCIKGTLNVLRSCSKASSVKRVVLTSSCSSIRYRFDVQKQQITSLDESHWSDPEYCKRYNLFYAYAKTVAEKEAWRVAKETGMDLVVVNPSFVVGPLLAPHPTSTLLLILAIVKGLRGEYPNTTVGFVHIDDVVAVHILAMEECKASGRLVCSSSVAHWTQIIEMLKAKYPSYPFENKCSGQEGDNCEHIMETSKIQKLGFPAFKSVSEMFDDCIKSFQEKGFL*
>Gohir.A05G119800.1
MPIESSSTNGPTVCVTGAGGFIASWIVKLLLEKGYTVKGTVRNPDDPKNCHLRELEGAKERLSLHKAYLLDYQSLKEAISGCDGVFHTASPVTDDPEQMVEPAVIGTKNVIMAAAEAKVRRVVFTSSIGAVYMDPNRSPDVVVDESCWSDLEFCKNTKNWYCYGKAVAEQAAWETAKEKGVDLVVITPVLVLGPLLQPTVNASIVHILKYLTGSAKTYANSVQAYVHVRDVALAHLLVFENPSASGRYLCAESVLHRGEVVEILAKFFPEYPIPTRCSDEKNPRAKPYKFTNQKLRDLGLEFTPVKQCLYETVKSLQEKGLLPIPAQHQEDCGLRIQS*
>Gohir.D11G077700.1
MNTAEKVVCVTGASGYVASWLVKLLLQRGYTVKATVRDPSDPKKTQHLLALDGAKERLHLLKAELLEEGCFDSIVDGCHGVFHTASPVIFSATDPQAELIDPAIKGTLNVLKSCAKVPSIKRVVITASIVSVVYNGKPLTSDVVVDESWFSDSRFCEKNKLWYMASKTLAEEAAWRFAEEKRMDLVVLNPGFVVGPLLQPSLNYTSEVVLAHTRGENIFPSSIYWLVDVQDVAYAHIQAFEIPSATGRYCLVERGCRVSGDSEDLE*
>Gohir.A01G073300.2
MEGYFSAPAEEKTEVAASPTCCVTGATGYIGSWLVKLLLERGYKVHATVRNPEKALHLLQLWNGGDRLRLFKADLLEEGSFDEAVKGCNGVFHVAASMEFDANTNENIESYVRSNIIDPAIKGTENLLKSCLKSKTVKRVVFTSSISTITAKDSNGNWRSVVDESCQTTIDHVLNAKASGWVYVLSKLLTEEAAFKFANENAIDLVSVITTTVAGPFLTTTIPSSIQVLLSPITGDPKYLSIVSAVNARMGSIALVHIEDICSAHIFLMEHDKAEGKYICCACSSPMYELINHLAQENPSLDIQRLEAGEKSTKLPEISSRKLKDLGFTYKNGIEDIIHQTITTCVDYGFLKI*
>Gohir.A01G073300.1
MEGYFSAPAEEKTEVAASPTCCVTGATGYIGSWLVKLLLERGYKVHATVRNPEKALHLLQLWNGGDRLRLFKADLLEEGSFDEAVKGCNGVFHVAASMEFDANTNENIESYVRSNIIDPAIKGTENLLKSCLKSKTVKRVVFTSSISTITAKDSNGNWRSVVDESCQTTIDHVLNAKASGWVYVLSKLLTEEAAFKFANENAIDLVSVITTTVAGPFLTTTIPSSIQVLLSPITGDPKYLSIVSAVNARMGSIALVHIEDICSAHIFLMEHDKAEGKYICCACSSPMYELINHLAQENPSLDIQRLEAGEKSTKLPEISSRKLKDLGFTYKNGIEDIIHQTITTCVDYGFLKI*
>Gohir.D01G059900.1
MEGDLSAPEEKTEVAASPTCCVTGATGYIGSWLVKLLLERGYKVHATVRNPEKALHLLQLWNGGDRLRLFKADLLEEGSFDEAVKGCNGVFHVAASMEFDANTNETIESYVRSNIIDPAIKGTENLLESCLKSKTVKRVVFTSSISTITAKDSNGNWRSVVDESCQTTIDPVLNAKASGWVYVLSKLLTEEAAFKFANENAIDLVSVITTTVAGPFLTTTIPSSIQVLLSPITGDPKYLSILSAVKARMGSIALVHIEDICSAHIFLMEHDRAEGKYICCACSSPMYELINHLAQENPSLDIQRLEAGEKSTKLPEISSRKLKDLGFTYKHGIEDIIHQTITACVDYGFLKI*
>Gohir.D01G059900.2
MEGDLSAPEEKTEVAASPTCCVTGATGYIGSWLVKLLLERGYKVHATVRNPEKALHLLQLWNGGDRLRLFKADLLEEGSFDEAVKGCNGVFHVAASMEFDANTNETIESYVRSNIIDPAIKGTENLLESCLKSKTVKRVVFTSSISTITAKDSNGNWRSVVDESCQTTIDPVLNAKASGWVYVLSKLLTEEAAFKFANENAIDLVSVITTTVAGPFLTTTIPSSIQVLLSPITGDPKYLSILSAVKARMGSIALVHIEDICSAHIFLMEHDRAEGKYICCACSSPMYELINHLAQENPSLDIQR*
>Gohir.A01G073300.5
MEGYFSAPAEEKTEVAASPTCCVTGATGYIGSWLVKLLLERGYKVHATVRNPEKALHLLQLWNGGDRLRLFKADLLEEGSFDEAVKGCNGVFHVAASMEFDANTNENIESYVRSNIIDPAIKGTENLLKSCLKSKTVKRVVFTSSISTITAKDSNGNWRSVVDESCQTTIDHVLNAKASGWVYVLSKLLTEEAAFKFANENAIDLVSVITTTVAGPFLTTTIPSSIQVLLSPITGDPKYLSIVSAVNARMGSIALVHIEDICSAHIFLMEHDKAEGWRLGKKVQNFQRFLQGS*
>Gohir.A01G073300.4
MEGYFSAPAEEKTEVAASPTCCVTGATGYIGSWLVKLLLERGYKVHATVRNPEKALHLLQLWNGGDRLRLFKADLLEEGSFDEAVKGCNGVFHVAASMEFDANTNENIESYVRSNIIDPAIKGTENLLKSCLKSKTVKRVVFTSSISTITAKDSNGNWRSVVDESCQTTIDHVLNAKASGWVYVLSKLLTEEAAFKFANENAIDLVSVITTTVAGPFLTTTIPSSIQVLLSPITGDPKYLSIVSAVNARMGSIALVHIEDICSAHIFLMEHDKAEGWRLGKKVQNFQRFLQGS*
>Gohir.A12G051501.1
MTIEPPIYLVMVEIRNETSEERRNMAEYCVTGGTGFIAAYLVKSLLEKGCFVRTTVQDPGDAEKVGFLMELAGAKERLKIMKADLTEDGSFDEAIQGVVGVFHTASPVLVPYDQNIQATLIDPCIKGTLNVLRSCSKASSVKRVVLTSSCSSIRYRFDVKKQQITSLDESHWSDTEYCKRYNLFYAYAKTVAEKEAWRVAKETGMDLVVVNPSFVVGPLLAPHPTSTLLLILAIVKGLRGEYPNTTVGFVHIDDVVAAHILAMEECKASGRLVCSSSVAHWTQIIEMLKAKYPSYPFETSVAVKKETTVRISWKQARYKSWASQHSNRFLKCLMTVSRVSKKKDFYELSHCPRQIPLFVFFLHRIKAVKIMNLCQMQTPH*
>Gohir.A01G198000.1
MAPEYCVTGGTGFIAAFLIKSLLEKGCFVRTTVRNPENVEKVSFLKELSGAKERLKIMKADLMEEGSFDEAIHGVDGVFHTACPVLVPYDDNVQATLIDPCIKGTLNVLRSCSKASSVKRVVLTSSCSSIRYRFDVQNQQISSLNESHWSDPNYCKRYNLFYAYAKTIGEQEAWRVAKESGMDLVVVNPSFVVGPLLAPQPTSTLLLILSIVKGIKGEYPNTTVGFVHIDDVIAAHILAMEESKASGRLVCSGSVAHWEQIIEMLRAKYPSYPFENKCSSQEGDNNAHGMDTSKIQQLGFPEFKSLPQMFDDCIKSIQDQGFL*
>Gohir.A12G011900.1
MIFDYREVEMEWVKGGKVCVTGAAGFLASWLVKRLLLSGYHVIGTVRDPANEKKLAHLWRLDGAKERLKLVRADLLEEGSFDDAIMGCQGVFHTASPVIKPSFDPKTEILEPAVKGTLNVLGSCKKNPSLRRVVLTSSSSTVRARDDFDYKIPLDESSWSSLELCETLRVWYALAKTQAEKAAWEFCNENKIDLVTVLPAFVIGPSLPPDLCSTASDVLALLKGETEQFQWHGRMGYVHIDDVALCHILLYEHEGASGRYLCSSTVIDNDELVLILSARYPSLPVPKGFAKLDRLYYEFNTSKITSLGFKFRPIEEMFDDCIESLVEKGLLSLHSAHQRPLS*
>Gohir.D12G012300.1
MIFDYREVEMEWVKGGKVCVTGAAGFLASWLVKRLLLSGYHVIGTVRDPANEKKLAHLWRLDGAKERLKLVRADLLEEGSFDDAIMGCQGVFHTASPVIKPSFDPKTEILEPAVKGTLNVLGSCKKNPSLRRVVLTSSSSTVRARDDFDYKIPLDESSWSSLELCETLQVWYALAKTQAEKAAWEFCNENKIDLVTVLPAFVIGPSLPPGLCSTASDVLALLKGETEQFQWHGRMGYVHIDDVALCHILVYEHEGASGRYLCSSTVIDNDELVSILSARYPSLPVPKGFAKLDRPYYEFNTSKIRSLGFKFRPIEEMFDDCIESLVEKGLLSLHSAHQRPLS*
>Gohir.D03G052850.1
MSEAETVVCVTGASGYIASWLVNLLLRHGYTVNATVRDPYDRKKTEHLLALDGANERLHLFKAELLEEGSFDSPVEGCIGVFHTASPCYFGPKDPQAELVEPAVKATLNGLGSCAKVPSIKRVIITASLAAVMLTGKPLADDVVVDETWCFGFWLSPLIDWYMLSKTLAEKAAWKFSEEKGMDMVTINPGTVLGPLLQPTLNTSVEPIAKLEGAETFRNATCRLADVRDVANAHILAFENPLACGRYCVAGKPTHSCEILKILRELYPHLNLPQKCSDEKLSMPAFPAFQVSQERVKSLGIKFTPLEVSLKDTVDSLMEKNLLSV*
>Gohir.A01G073300.3
MEGYFSAPAEEKTEVAASPTCCVTGATGYIGSWLVKLLLEREKALHLLQLWNGGDRLRLFKADLLEEGSFDEAVKGCNGVFHVAASMEFDANTNENIESYVRSNIIDPAIKGTENLLKSCLKSKTVKRVVFTSSISTITAKDSNGNWRSVVDESCQTTIDHVLNAKASGWVYVLSKLLTEEAAFKFANENAIDLVSVITTTVAGPFLTTTIPSSIQVLLSPITGDPKYLSIVSAVNARMGSIALVHIEDICSAHIFLMEHDKAEGKYICCACSSPMYELINHLAQENPSLDIQRLEAGEKSTKLPEISSRKLKDLGFTYKNGIEDIIHQTITTCVDYGFLKI*
>Gorai.010G008900.1|PACid:26761636
MGSESQVVCVTGASGFIGSWLVMRLLEHGYTVRATVRDPDNQKKVKHLLDLPKANTHLTLWKADLSEEGSFDAAINGCCGVFHVATPMDFESKDPENEVIKPTINGVLDIMKACIKAKTVKKLIFTSSAGTVNVEEHQGTVYDESNWSDLEFVYAKKMTGWMYFVSKTLAEQAAWKFAKENNLDLITIIPTLVIGPFLMPSMPPSLITGLSPLTGNEAHYGIIRQGQFVHLDDLCMSHIFLFENPKAEGRYICSSHEATIVELAKMLREKYPDYNIPTEFKDADENLGNVVFNSKKLLDLGFQFKYSLEDMFVGAVETCHEKGLIAPPTKIENAINRDTIASIETPTSVKC*
>Gorai.010G008900.5|PACid:26761638
MGSESQVVCVTGASGFIGSWLVMRLLEHGYTVRATVRDPDNQKKVKHLLDLPKANTHLTLWKADLSEEGSFDAAINGCCGVFHVATPMDFESKDPENEVIKPTINGVLDIMKACIKAKTVKKLIFTSSAGTVNVEEHQGTVYDESNWSDLEFVYAKKMTGWMYFVSKTLAEQAAWKFAKENNLDLITIIPTLVIGPFLMPSMPPSLITGLSPLTGNEAHYGIIRQGQFVHLDDLCMSHIFLFENPKAEGRYICSSHEATIVELAKMLREKYPDYNIPTE*
>Gorai.009G200600.2|PACid:26766537
MPTENQMKDMKQNSIMGSSVTEGEIVCVTGGSGFIGSWLIKLLLERGYVVRATVRDPDNSKKVKHLLELPKAETHLTLWKADLAEEGSFDDAIQGCTGVFHVATPMDFESEDPENEVIKPTINGVLSIMKACAKAKTVRRLVFTSSAGTIDVAEQQKPCYDETCWSDLEFIQAKKMTGWMYFVSKTMAEQAAWKFAKENNIDFVSIIPPLVVGPFIMQSMPPSLITALSPITGNEAHYSIIKQGQFIHLDDLCRAHIFLFENPKAEGRYICASHHATIIDLAKMLSDKYPEYNVPTKFKDVDENLKSVEFSSKKLLDLGFEFKYSLEDMFVGAVETCREKGLLPLSNEKKTNNID*
>Gorai.009G200600.1|PACid:26766536
MPTENQMKDMKQNSIMGSSVTEGEIVCVTGGSGFIGSWLIKLLLERGYVVRATVRDPADNSKKVKHLLELPKAETHLTLWKADLAEEGSFDDAIQGCTGVFHVATPMDFESEDPENEVIKPTINGVLSIMKACAKAKTVRRLVFTSSAGTIDVAEQQKPCYDETCWSDLEFIQAKKMTGWMYFVSKTMAEQAAWKFAKENNIDFVSIIPPLVVGPFIMQSMPPSLITALSPITGNEAHYSIIKQGQFIHLDDLCRAHIFLFENPKAEGRYICASHHATIIDLAKMLSDKYPEYNVPTKFKDVDENLKSVEFSSKKLLDLGFEFKYSLEDMFVGAVETCREKGLLPLSNEKKTNNID*
>Gorai.009G200600.4|PACid:26766538
MPTENQMKDMKQNSIMGSSVTEGEIVCVTGGSGFIGSWLIKLLLERGYVVRATVRDPDNSKKVKHLLELPKAETHLTLWKADLAEEGSFDDAIQGCTGVFHVATPMDFESEDPENEVIKPTINGVLSIMKACAKAKTVRRLVFTSSAGTIDVAEQQKPCYDETCWSDLEFIQAKKMTGWMYFVSKTMAEQAAWKFAKENNIDFVSIIPPLVVGPFIMQSMPPSLITALSPITGNEAHYSIIKQGQFIHLDDLCRAHIFLFENPKAEGRYICASHHATIIDLAKMLSDKYPEYNVPTK*
>Gorai.010G008900.3|PACid:26761639
MGSESQVVCVTGASGFIGSWLVMRLLEHGYTVRATVRDPDNQKKVKHLLDLPKANTHLTLWKADLSEEGSFDAAINGCCGVFHVATPMDFESKDPENEVIKPTINGVLDIMKACIKAKTVKKLIFTSSAGTVNVEEHQGTVYDESNWSDLEFVYAKKMTGWMYFVSKTLAEQAAWKFAKENNLDLITIIPTLVIGPFLMPSMPPSLITGLSPLTGNSLWYH*
>Gorai.010G008900.4|PACid:26761640
MGSESQVVCVTGASGFIGSWLVMRLLEHGYTVRATVRDPDNQKKVKHLLDLPKANTHLTLWKADLSEEGSFDAAINGCCGVFHVATPMDFESKDPENEVIKPTINGVLDIMKACIKAKTVKKLIFTSSAGTVNVEEHQGTVYDESNWSDLEFVYAKKMTGWMYFVSKTLAEQAAWKFAKENNLDLITIIPTLVIGPFLMPSMPPSLITGLSPLTGKE*
>Gorai.009G200600.7|PACid:26766539
MPTENQMKDMKQNSIMGSSVTEGEIVCVTGGSGFIGSWLIKLLLERGYVVRATVRDPDNSKKVKHLLELPKAETHLTLWKADLAEEGSFDDAIQGCTGVFHVATPMDFESEDPENEVIKPTINGVLSIMKACAKAKTVRRLVFTSSAGTIDVAEQQKPCYDETCWSDLEFIQAKKMTGWMYFVSKTMAEQAAWKFAKENNIDFVSIIPPLVVGPFIMQSMPPSLITALSPITELISFYSRIQKRKVATFAPLTMLPLSILRKCSVTNTLNIMFPPSSKMWMRT*
>Gorai.009G200600.8|PACid:26766541
MPTENQMKDMKQNSIMGSSVTEGEIVCVTGGSGFIGSWLIKLLLERGYVVRATVRDPDNSKKVKHLLELPKAETHLTLWKADLAEEGSFDDAIQGCTGVFHVATPMDFESEDPENEVIKPTINGVLSIMKACAKAKTVRRLVFTSSAGTIDVAEQQKPCYDETCWSDLEFIQAKKMTGWMYFVSKTMAEQAAWKFAKENNIDFVSIIPPLVVGPFIMQSMPPSLITALSPITGTVFCNFTA*
>Gorai.010G008900.2|PACid:26761637
MGSESQVVCVTGASGFIGSWLVMRLLEHGYTVRATVRDPAINGCCGVFHVATPMDFESKDPENEVIKPTINGVLDIMKACIKAKTVKKLIFTSSAGTVNVEEHQGTVYDESNWSDLEFVYAKKMTGWMYFVSKTLAEQAAWKFAKENNLDLITIIPTLVIGPFLMPSMPPSLITGLSPLTGNEAHYGIIRQGQFVHLDDLCMSHIFLFENPKAEGRYICSSHEATIVELAKMLREKYPDYNIPTEFKDADENLGNVVFNSKKLLDLGFQFKYSLEDMFVGAVETCHEKGLIAPPTKIENAINRDTIASIETPTSVKC*
>Gorai.009G045500.1|PACid:26765744
MEGDKGTVCLTGGTGFVGSWLIKRLLQEGYSVRTTVRADPENKRDLTFLTSLPGVAEKLKIFSADLNDPNSFDAAIEGSKAVLHVATPLSFDGKESLEAVTERSTSGALGILKACLRSKTVKRVVYTSSAATVIYNGQETDMMDESFWTDVDFVMQKLNPKTHPYLISKTFTERAVLEFGTQHGLDVVTVNPGLVVGPFICPRFPDSVRSSLALVLGNRSEYGILLNIPMVHVDDVGSGKYPEFPIPSPETLAEIKGPKLPGVSSKKLLGIGFEFNNGLEEMFDGAIQCCKERGYL*
>Gorai.009G045500.2|PACid:26765745
MEGDKGTVCLTGGTGFVGSWLIKRLLQEGYSVRTTVRADPENKRDLTFLTSLPGVAEKLKIFSADLNDPNSFDAAIEGSKAVLHVATPLSFDGKESLEAVTERSTSGALGILKACLRSKTVKRVVYTSSAATVIYNGQETDMMDESFWTDVDFVMQKLNPKTHPYLISKTFTERAVLEFGTQHGLDVVTVNPGLVVGPFICPRFPDSVRSSLALVLGNRSEYGILLNIPMVHVDDVGSTIVLPTP*
>Gorai.001G173700.1|PACid:26825028
MEGDKGTVCVTGGTGFVASWLIKSLLQEGYAVRTTVRADPEWSDMWPENKRDLSFLTSLPGAAEKLKIMSADLSDPASYNAAIEGCKGVFHVATPVDFENKESEAVTERSISGALGILKACLKSKTVKRVVYTSSASTVMFNGQDVEVVDESFWTDVDFVRENLSPFMRSYMISKTLTERAALEFGTQHGLDVVTVIPSLVVGPFICPKFPGSVRSSLALVLGNQSEYSLLLNASMVHVDDLARAHIFLLEYPEAKGRYNCSSDTISLEKLSEFLGGKYPEFPIPSPESLGEIKGMKWPGVSSKKLLDTGFEFNCGVEEMFDGAIQCCKERGYL*
>Gorai.001G173700.3|PACid:26825029
MEGDKGTVCVTGGTGFVASWLIKSLLQEGYAVRTTVRADPENKRDLSFLTSLPGAAEKLKIMSADLSDPASYNAAIEGCKGVFHVATPVDFENKESEAVTERSISGALGILKACLKSKTVKRVVYTSSASTVMFNGQDVEVVDESFWTDVDFVRENLSPFMRSYMISKTLTERAALEFGTQHGLDVVTVIPSLVVGPFICPKFPGSVRSSLALVLGNQSEYSLLLNASMVHVDDLARAHIFLLEYPEAKGRYNCSSDTISLEKLSEFLGGKYPEFPIPSPESLGEIKGMKWPGVSSKKLLDTGFEFNCGVEEMFDGAIQCCKERGYL*
>Gorai.001G173700.2|PACid:26825030
MEGDKGTVCVTGGTGFVASWLIKSLLQEGYAVRTTVRADPENKRDLSFLTSLPGAAEKLKIMSADLSDPASYNAAIEGCKGVFHVATPVDFENKESEAVTERSISGALGILKACLKSKTVKRVVYTSSASTVMFNGQDVEVVDESFWTDVDFVRENLSPFMRSYMISKTLTERAALEFGTQHGLDVVTVIPSLVVGPFICPKFPGSVRSSLALVLGNQSEYSLLLNASMVHVDDLARAHIFLLEYPEAKGRYNCSSDTISLEKLSEFLGGKYPEFPIPSPESLGEIKGMKCPGLSSKKLLETGFEFKNGVEEMFDGAIQCCSS*
>Gorai.003G055000.1|PACid:26797931
MSGTGKVVCVTGASGYIASWLVKFLLQRGYTVKATVRDPSDRKKSEHLLALDGAKERLRLFKAQLLDEGAFDSVVDGCVGVFHTASPFYHNIKDPQAEMLDPAVKGTLNVLRSCAKVPSIKRVVITSSIAATVYNGRPLGPDVVVDETWFSDPAFCEKSKLWYMLSKTLAEEAAWKFAKENGIDMVTINPGLVIGPLLQPTVNTSVEPILKLINGAKTFPNATFRLIDVRDVANAHVLSFENSSACGRYLLVESAVHCSEVVLALRKLYPALSLPENCADEKLSTPIFQVSKERAKSLGVNFTLLEVSLKDTVESLKEKNIFSG*
>Gorai.003G055000.2|PACid:26797932
MSGTGKVVCVTGASGYIASWLVKFLLQRGYTVKATVRDPSDRKKSEHLLALDGAKERLRLFKAQLLDEGAFDSVVDGCVGVFHTASPFYHNIKDPQAEMLDPAVKGTLNVLRSCAKVPSIKRVVITSSIAATVYNGRPLGPDVVVDETWFSDPAFCEKSKLWYMLSKTLAEEAAWKFAKENGIDMVTINPGLVIGPLLQPTVNTSVEPILKLINGAKTFPNATFRLIDVRDVANAHVLSFENSSACGRYLLVESAVHCSEVVLALRKLYPALSLPENCADEKLSTPIFQVSKERAKSLGVNFTLLEVSLKDTVESLKEKNIFSG*
>Gorai.003G055000.3|PACid:26797933
MSGTGKVVCVTGASGYIASWLVKFLLQRGYTVKATVRDPSDRKKSEHLLALDGAKERLRLFKAQLLDEGAFDSVVDGCVGVFHTASPFYHNIKDPQAEMLDPAVKGTLNVLRSCAKVPSIKRVVITSSIAATVYNGRPLGPDVVVDETWFSDPAFCEKSKLWYMLSKTLAEEAAWKFAKENGIDMVTINPGLVIGPLLQPTVNTSVEPILKLINGAKTFPNATFRLIDVRDVANAHVLSFENSSACGRYLLVESAVHCSEVVLALRKLYPALSLPENCADEKLSTPIFQVSKERAKSLGVNFTLLEVSLKDTVESLKEKNIFSG*
>Gorai.003G055000.4|PACid:26797934
MSGTGKVVCVTGASGYIASWLVKFLLQRGYTVKATVRDPSDRKKSEHLLALDGAKERLRLFKAQLLDEGAFDSVVDGCVGVFHTASPFYHNIKDPQAEMLDPAVKGTLNVLRSCAKVPSIKRVVITSSIAATVYNGRPLGPDVVVDETWFSDPAFCEKSKLWYMLSKTLAEEAAWKFAKENGIDMVTINPGLVIGPLLQPTVNTSVEPILKLINGAKTFPNATFRLIDVRDVANAHVLSFENSSACGRYLLVESAVHCSEVVLALRKLYPALSLPEK*
>Gorai.003G055000.5|PACid:26797935
MSGTGKVVCVTGASGYIASWLVKFLLQRGYTVKATVRDPSDRKKSEHLLALDGAKERLRLFKAQLLDEGAFDSVVDGCVGVFHTASPFYHNIKDPQAEMLDPAVKGTLNVLRSCAKVPSIKRVVITSSIAATVYNGRPLGPDVVVDETWFSDPAFCEKSKLWYMLSKTLAEEAAWKFAKENGIDMVTINPGLVIGPLLQPTVNTSVEPILKLINGAKTFPNATFRLIDVRDVANAHVLSFENSSACGRYLLVESAVHCSEVVLALRKLYPALSLPEK*
>Gorai.009G175500.1|PACid:26770146
MASQIVGTKKACVVGGSGFVASLLVKLLLEKGYAVNTTVRDPDNQKKISHLVTLQELGDLKIFQADLTDEGSFDAPIAGCDLVFHVATPVNFASEDPENDMIKPATQGVVNVLKACAKAKTVKRVVLTSSAAAVSINTLNGTDLVMTEKDWTDIEFLSSAKPPTWGYPASKTLAEKAAWKFAEENNIDLITVIPSLMTGPSLTPIVPSSIGLATSLISGNEFLINALKGMQMLSGSISITHVEDVCRAHVFLAEKESASGRYICSAVNTSVPELAKFLNERYPDFKVPTDFGDFPSKPKLIISSEKLISERFSFKYGIEEIYDQTVEYLKSKGLLK*
>Gorai.009G175500.2|PACid:26770147
MASQIVGTKKACVVGGSGFVASLLVKLLLEKGYAVNTTVRDPDNQKKISHLVTLQELGDLKIFQADLTDEGSFDAPIAGCDLVFHVATPVNFASEDPENDMIKPATQGVVNVLKACAKAKTVKRVVLTSSAAAVSINTLNGTDLVMTEKDWTDIEFLSSAKPPTWGYPASKTLAEKAAWKFAEENNIDLITVIPSLMTGPSLTPIVPSSIGLATSLISGNEFLINALKGMQMLSGSISITHVEDVCRAHVFLAEKESASGRYICSAVNTSVPELAKFLNERYPDFKVPTDFGDFPSKPKLIISSEKLISERFSFKYGIEEIYDQTVEYLKSKGLLK*
>Gorai.009G175500.3|PACid:26770148
MASQIVGTKKACVVGGSGFVASLLVKLLLEKGYAVNTTVRDPDNQKKISHLVTLQELGDLKIFQADLTDEGSFDAPIAGCDLVFHVATPVNFASEDPENDMIKPATQGVVNVLKACAKAKTVKRVVLTSSAAAVSINTLNGTDLVMTEKDWTDIEFLSSAKPPTWGYPASKTLAEKAAWKFAEENNIDLITVIPSLMTGPSLTPIVPSSIGLATSLISGNEFLINALKGMQMLSGSISITHVEDVCRAHVFLAEKESASGRYICSAVNTSVPELAKFLNERYPDFKVPTDFGDFPSKPKLIISSEKLISERFSFKYGIEEIYDQTVEYLKSKGLLK*
>Gorai.009G175500.4|PACid:26770150
MASQIVGTKKACVVGGSGFVASLLVKLLLEKGYAVNTTVRDPDNQKKISHLVTLQELGDLKIFQADLTDEGSFDAPIAGCDLVFHVATPVNFASEDPENDMIKPATQGVVNVLKACAKAKTVKRVVLTSSAAAVSINTLNGTDLVMTEKDWTDIEFLSSAKPPTWGYPASKTLAEKAAWKFAEENNIDLITVIPSLMTGPSLTPIVPSSIGLATSLISGNEFLINALKGMQMLSGSISITHVEDVCRAHVFLAEKESASGRYICSAVNTSVPELAKFLNERYPDFKVPTE*
>Gorai.001G137800.1|PACid:26821930
MSSGAGKTVCVTGASGYIASWLVKQLLLCGYTVKASVRDPNDPRKTRHLLGLEGAEGRLKLFKADLLEQGSFDSVVEGCVGVFHTASPFYHDVLDPQAELLDPAVKGTLNVLSSCAKTPSVKRVVLTSSIAAVAYNGKPRTPDVVVDENWFSDPDYCKGLKLWYVVSKTMAEDSAWKFSKEKGIDMVAINPAMVIGPLLQPTLNTSAAAILNLIKGAETFPNATFGWVNVKDVATAHIQAFEIPSASGRYCLVERVVHYSEIVNILHHLYPSLQLPQKCAGDKPYVPTYQVSKEKAKSLGIEFIPLDVSLKETVESLKEKGFVHLSSLY*
>Gorai.001G137800.2|PACid:26821931
MSSGAGKTVCVTGASGYIASWLVKQLLLCGYTVKASVRDPNDPRKTRHLLGLEGAEGRLKLFKADLLEQGSFDSVVEGCVGVFHTASPFYHDVLDPQAELLDPAVKGTLNVLSSCAKTPSVKRVVLTSSIAAVAYNGKPRTPDVVVDENWFSDPDYCKGLKLWYVVSKTMAEDSAWKFSKEKGIDMVAINPAMVIGPLLQPTLNTSAAAILNLIKGILGHYFLSPFRHCCSHHIWR*
>Gorai.009G124300.1|PACid:26765276
MPIESSSTNAPTVCVTGAGGFIASWIVKLLLEKGYTVKGTVRNPDDPKNCHLRELEGAKERLSLHKADLLDYQSLKEAISGCDGVFHTASPVTDDPEQMVEPAVIGTKNVIMAAAEAKVRRVVFTSSIGAVYMDPNRSPDVVVDESCWSDLEFCKNTKNWYCYGKAVAEQAAWETAKEKGVDLVAITPVLVLGPLLQPTVNASIVHILKYLTGSAKTYANSVQAYVHVRDVALAHLLVYENPSASGRYLCAESVLHRGEVVEILAKFFPEYPIPTKCSDEKNPRAKPYKFTNQKLRDLGLEFTPVKQCLYETVKSLQEKGHLPIPAQHQEDSGLRIQS*
>Gorai.009G124300.2|PACid:26765277
MPIESSSTNAPTVCVTGAGGFIASWIVKLLLEKGYTVKGTVRNPDDPKNCHLRELEGAKERLSLHKADLLDYQSLKEAISGCDGVFHTASPVTDDPPAVIGTKNVIMAAAEAKVRRVVFTSSIGAVYMDPNRSPDVVVDESCWSDLEFCKNTKNWYCYGKAVAEQAAWETAKEKGVDLVAITPVLVLGPLLQPTVNASIVHILKYLTGSAKTYANSVQAYVHVRDVALAHLLVYENPSASGRYLCAESVLHRGEVVEILAKFFPEYPIPTKCSDEKNPRAKPYKFTNQKLRDLGLEFTPVKQCLYETVKSLQEKGHLPIPAQHQEDSGLRIQS*
>Gorai.007G083500.1|PACid:26783578
MSGAEKVVCVTGASGYVASWLVKLLLQRGYTVKATVRDPNDPKKTQHLLALDGAKERLHLLKAELLEEGCFDSIVDGCHGVFHTASPVIFSAADPQAEIIDPAIKGTLNVLKSCAKVPSIKRVVMTASVASVLYNGKPLTPDVVVDETWFSDARFCKENKLWYMASKTLAEEAAWRFAEDNMINLVVLNPGFVIGPLLQPALNSTSDIILALTKGEYTTPGFRFVDVRDVAYAHIQAFEIPSATGRYCLVQRHAQFPEILKTLNELYPTLGLKEKCEDHEKPLERVFQISQEKSKSLGLSFIPWEVSLRETIESFKEKGFLSI*
>Gorai.007G083500.5|PACid:26783580
MSGAEKVVCVTGASGYVASWLVKLLLQRGYTVKATVRDPNDPKKTQHLLALDGAKERLHLLKAELLEEGCFDSIVDGCHGVFHTASPVIFSAADPQAEIIDPAIKGTLNVLKSCAKVPSIKRVVMTASVASVLYNGKPLTPDVVVDETWFSDARFCKENKLWYMASKTLAEEAAWRFAEDNMINLVVLNPGFVIGPLLQPALNSTSDIILALTKGEYTTPGFRFVDVRDVAYAHIQAFEIPSATGRYCLVQRHAQFPEILKTLNELYPTLGLKEK*
>Gorai.009G073600.1|PACid:26763322
MSTGEGKTVCVTGASGYIASCLVKHLLLRGYTVKASVRDPSDPRKTQHLLALEGAEERLKLFKANLLEEGSFDSGVEGCDGVFHTASPFYHDVTDPQAELLDPAVKGTLNVLNSCANTPSVKRVVLTSSIAAVTYNGKPRTPDVVVDESWFTDPEYCKNLKLWYVVSKTIAEDSAWKFAKEKGLDMVVVNPAMVIGPLLQPTLNTSAAAVLSLIKGAQTFPNATFGWVNVKDVANAHIQAFEIPSASGRYCLVERVAHCSEVVKMLSELYPSFQLPEKCADDKPYVPTYQVSKEKAKTLGIEFTPLDVSLKETVESLKEKGFVSFES*
>Gorai.009G073600.2|PACid:26763323
MSTGEGKTVCVTGASGYIASCLVKHLLLRGYTVKASVRDPSDPRKTQHLLALEGAEERLKLFKANLLEEGSFDSGVEGCDGVFHTASPFYHDVTDPQAELLDPAVKGTLNVLNSCANTPSVKRVVLTSSIAAVTYNGKPRTPDVVVDESWFTDPEYCKNLKLWYVVSKTIAEDSAWKFAKEKGLDMVVVNPAMVIGPLLQPTLNTSAAAVLSLIKGAQTFPNATFGWVNVKDVANAHIQAFEIPSASGRYCLVERVAHCSEVVKMLSELYPSFQLPEKVRF*
>Gorai.001G174000.1|PACid:26823769
MEGDKGIVCVTGGTGYVGSWLIKLLLELGYSVHTTVRADPGNKRDLSFLTNLPGANERLKIFTADLNDPESFGTAIEGCKGVFHVAAPMDFQDNEPEAVVTQRLIDGTLGILKTCLRSNTVKKVVYTSSITAVYFNKIKNVEIMDESYWSDVDYIRSEVKSYVSSYAITKTSTEKAVLEFAEQHGLDLVSIIPPMVLGPFICPKMHGPVRTALSPILGSRKNNNLLLNLAMVHMDDLARAFIFLLEHPEAKGRYNCSSDTVTAPKIVEILSTNHPEFPIVDTLEGIEGAKLPGLSSKKLLDLGFRFKYGVEDMYDGAIKSCKEKGLL*
>Gorai.001G174000.2|PACid:26823770
MEGDKGIVCVTGGTGYVGSWLIKLLLELGYSVHTTVRADPGNKRDLSFLTNLPGANERLKIFTADLNDPESFGTAIEGCKGVFHVAAPMDFQDNEPEAVVTQRLIDGTLGILKTCLRSNTVKKVVYTSSITAVYFNKIKNVEIMDESYWSDVDYIRSEVKSYVSSYAITKTSTEKAVLEFAEQHGLDLVSIIPPMVLGPFICPKMHGPVRTALSPILGSRKNNNLLLNLAMVHMDDLARAFIFLLEHPEAKGRYNCSSDTVTAPKIVEILSTNHPEFPIVDF*
>Gorai.001G173900.2|PACid:26821101
MEGDKGTVCVTGGNGYVGSWLIKLLLELSYSVHTTVRADPGNKRDLSFLTNLSGANERLKIFIADLNDPESFGTVIEGCKGVFHVAAPMDFQDNETEAVVTQRSIDGTLGILKTCLRSNTVKKVVYTSSITAVFFNKIKNVEIMDESYWSDVDYIRSEVKSNLSSYAITKTLTEKAVLEFAAQHGLDLVSIIPPMVLGPFICPKMHVPVHTALSPILGSRKNNNLLLNLAMVHMDDLARAFIFLLEHPEAKGRYNCSSDTVTAPKIVEILSTNHPEFPIVDTLEGIEGAKLPGLSSKKLLDLGFRFKYGVEDIYDGIIKSCKEKGFL*
>Gorai.001G173900.1|PACid:26821100
MEGDKGTVCVTGGNGYVGSWLIKLLLELSYSVHTTVRADPGNKRDLSFLTNLSGANERLKIFIADLNDPESFGTVIEGCKGVFHVAAPMDFQDNETEAVVTQRSIDGTLGILKTCLRSNTVKKVVYTSSITAVFFNKIKNVEIMDESYWSDVDYIRSEVKSNLSSYAITKTLTEKAVLEFAAQHGLDLVSIIPPMVLGPFICPKMHVPVHTALSPILGSRKNNNLLLNLAMVHMDDLARAFIFLLEHPEAKGRYNCSSDTVTAPKIVEILSTNHPEFPIVDTLEGIEGAKLPGLSSKKLLDLGFRFKYGVEDIYDGIIKSCKEKGFL*
>Gorai.008G053000.1|PACid:26817611
MTIEPPIYLVMVEIRNETSEEDRRNMAEYCVTGGTGFIAAYLVKSLLEKGCFVRTTVRDPGDAEKVGFLMELAGAKERLKIMKADLTEDGSFDEAIQGVVGVFHTASPVLVPYDQNIQATLIDPCIKGTLNVLRSCSKASSVKRVVLTSSCSSIRYRFDVQKQQITSLDESHWSDPEYCKRYNLFYAYAKTVAEKEAWRVAKETGMDLVVVNPSFVVGPLLAPHPTSTLLLILAIVKGLRGEYPNTTVGFVHIDDVVAAHILAMEECKASGRLVCSSSVAHWTQIIEILKAKYPSYPFENKCSSQEGDNCEHIMETSKIQKLGFPAFKSVPEMFDDCIKSFQEKGFL*
>Gorai.002G231600.1|PACid:26793654
MALEYCVTGGTGFIAAYLIKSLLEKGCFVRTTVRDPENVEKVSFLKELSGAKERLKIMKADLMEEGSFDEAIDGVDGVFHTACPVLVPYDDNVQATLIDPCIKGTLNVLRSCSKASSVKRVVLTSSCSSIRYRFDVQNQQISSLNESHWSDPNYCKRYNLFYAYAKTIGEQEAWRVAKESGMDLVVVNPSFVVGPLLAPQPTSTLLLILSIVKGMKGEYPNTTVGFVHIDDVIAAHILAMEESKASGRLVCSGPVAHWEQIIEMLRAKCPSYPFESKCSSQEGDNNAHSMDTSKIQQLGFPEFKSLPQMFDDCIKSFHDQGFL*
>Gorai.001G173700.4|PACid:26825031
MFSCLSKEWSDMWPENKRDLSFLTSLPGAAEKLKIMSADLSDPASYNAAIEGCKGVFHVATPVDFENKESEAVTERSISGALGILKACLKSKTVKRVVYTSSASTVMFNGQDVEVVDESFWTDVDFVRENLSPFMRSYMISKTLTERAALEFGTQHGLDVVTVIPSLVVGPFICPKFPGSVRSSLALVLGNQSEYSLLLNASMVHVDDLARAHIFLLEYPEAKGRYNCSSDTISLEKLSEFLGGKYPEFPIPSPESLGEIKGMKWPGVSSKKLLDTGFEFNCGVEEMFDGAIQCCKERGYL*
>Gorai.007G083400.1|PACid:26780476
MNTAEKVVCVTGASGYVASWLVKLLLQRGYTVKATVRDPSDPKKTQHLLALDGAKERLHLLKAELLEEGCFDSIVDGCHGVFHTASPVIFSATDPQAELIDPAIKGTLNVLKSCAKVPSIKRVVITASIVSVVYNGKPLTSDVVVDETWFSDSRFCEKNKLWYMASKTLAEEAAWRFAEEKKMDLVVLNPGFVVGPLLQPSLNYTSEVVLAHTRGENIFPSSIYWLVDVQDVAYAHIQAFEIPSATGRYCLVERVVEFPEILKTLNELYPTLGLERKCEELHKPLKRTYQVSQEKAKSLGLSFTTWERSLRETVESLKEKGFLSI*
>Gorai.003G054800.1|PACid:26800860
MSEAETVVCVTGASGYIASWLVNLLLRHGYTVNATVRDPYDRKKTEHLLALDGANERLHLFKAELLEEGSFDSAVEGYIGVFHTASPCYFGPKDPQAELVEPAVKATLNVLGSCAKVPSIKRVIITASLAAVMLTGKPLADDVVVDETWFSDPVVCEKLKDWYMLSKTLAEKAAWKFSEEKGMDMVTINPGTVLGPLLQPTLNTSVEPIAKLVGAETFRNATCRLADVRDVANAHILAFENPLACGRYCVAGKPTHSCEILKILRELYPHLNLPQKYSDEKLSMPAFPAFQVSQQRVKSLGIKFTPLEVSLKDTVDGLMEKNLLSV*
>Gorai.002G081300.1|PACid:26795629
MEGDLSAPEEKTEVAASPTCCVTGATGYIGSWLVKLLLERGYKVHATVRNPEKALHLLQLWNGGDRLRLFKADLLEEGSFDEAVKGCNGVFHVAASMEFDANTNENIESYVRSNIINPAIKGTENLLKSCLKSKTVKRVVFTSSISTITAKDSNGNWRSVVDESCQTTIDPVLNAKASGWVYVLSKLLTEEAAFKFANENAIDLVSVITTTVAGPFLTTTIPSSIQVLLSPITGDPKYLSILSAVKARMGSIALVHIEDICSAHIFLMEHDRAEGKYICCACSSPMYELINHLAQENPSLDIQRLEAGEKSTKPPEISSRKLKDLGFTYKHGIEDIIHQTITACVDYGFLKI*
>Gorai.002G081300.2|PACid:26795628
MEGDLSAPEEKTEVAASPTCCVTGATGYIGSWLVKLLLERGYKVHATVRNPEKALHLLQLWNGGDRLRLFKADLLEEGSFDEAVKGCNGVFHVAASMEFDANTNENIESYVRSNIINPAIKGTENLLKSCLKSKTVKRVVFTSSISTITAKDSNGNWRSVVDESCQTTIDPVLNAKASGWVYVLSKLLTEEAAFKFANENAIDLVSVITTTVAGPFLTTTIPSSIQVLLSPITGDPKYLSILSAVKARMGSIALVHIEDICSAHIFLMEHDRAEGKYICCACSSPMYELINHLAQENPSLDIQRLEAGEKSTKPPEISSRKLKDLGFTYKHGIEDIIHQTITACVDYGFLKI*
>Gorai.002G081300.3|PACid:26795630
MEGDLSAPEEKTEVAASPTCCVTGATGYIGSWLVKLLLERGYKVHATVRNPEKALHLLQLWNGGDRLRLFKADLLEEGSFDEAVKGCNGVFHVAASMEFDANTNENIESYVRSNIINPAIKGTENLLKSCLKSKTVKRVVFTSSISTITAKDSNGNWRSVVDESCQTTIDPVLNAKVYVLSKLLTEEAAFKFANENAIDLVSVITTTVAGPFLTTTIPSSIQVLLSPITGDPKYLSILSAVKARMGSIALVHIEDICSAHIFLMEHDRAEGKYICCACSSPMYELINHLAQENPSLDIQRLEAGEKSTKPPEISSRKLKDLGFTYKHGIEDIIHQTITACVDYGFLKI*
>Gorai.009G200600.10|PACid:26766545
MPTENQMKDMKQNSIMGSSVTEGEIVCVTGGSGFIGSWLIKLLLERGYVVRATVRDPDNSKKVKHLLELPKAETHLTLWKADLAEEGSFDDAIQGCTGVFHVATPMDFESEDPENEVIKPTINGVLSIMKACAKAKTVRRLVFTSSAGTIDVAEQQKPCYDETCWSDLEFIQAKKMTGWVSIPNSRPKTQSGLKFCQILTLVFFVV*
>Gorai.009G200600.9|PACid:26766544
MPTENQMKDMKQNSIMGSSVTEGEIVCVTGGSGFIGSWLIKLLLERGYVVRATVRDPDNSKKVKHLLELPKAETHLTLWKADLAEEGSFDDAIQGCTGVFHVATPMDFESEDPENEVIKPTINGVLSIMKACAKAKTVRRLVFTSSAGTIDVAEQQKPCYDETCWSDLEFIQAKKMTGWVSIPNSRPKTQSGLKFCQILTLVFFVV*
>Gorai.009G200600.11|PACid:26766546
MPTENQMKDMKQNSIMGSSVTEGEIVCVTGGSGFIGSWLIKLLLERGYVVRATVRDPDNSKKVKHLLELPKAETHLTLWKADLAEEGSFDDAIQGCTGVFHVATPMDFESEDPENEVIKPTINGVLSIMKACAKAKTVRRLVFTSSAGTIDVAEQQKPCYDETCWSDLEFIQAKKMTGWVNVFCLQDDGRASSLEIR*
>Gorai.008G012400.1|PACid:26818443
MEWVKGGKVCVTGAAGFLASWLVKRLLLSGYHVIGTVRDPANEKKLAHLWRLDGAKERLKLVRADLLEEGSFDDAIMGCQGVFHTASPVIKPSFDPKTEILEPAVKGTLNVLGSCKKNPSLRRVVLTSSSSTVRARDDFNYKIPLDESSWSSLELCATLQVWYALAKTQAEKAAWEFCNENKIDLVTVLPAFVIGPSLPPGLCSTASDVLALLKGETEQFQWHGRMGYVHIDDVALCHILVYEHEGASGRYLCSSTVIDNDELVSILSARYPSLPIPKGFAKLDRPYYEFDTSKIRSLGFKFRPIEEMFDDCIESLVEKGLLSLHSAHQRPLS*
>Gorai.009G175500.5|PACid:26770149
MDNQKKISHLVTLQELGDLKIFQADLTDEGSFDAPIAGCDLVFHVATPVNFASEDPENDMIKPATQGVVNVLKACAKAKTVKRVVLTSSAAAVSINTLNGTDLVMTEKDWTDIEFLSSAKPPTWGYPASKTLAEKAAWKFAEENNIDLITVIPSLMTGPSLTPIVPSSIGLATSLISGNEFLINALKGMQMLSGSISITHVEDVCRAHVFLAEKESASGRYICSAVNTSVPELAKFLNERYPDFKVPTDFGDFPSKPKLIISSEKLISERFSFKYGIEEIYDQTVEYLKSKGLLK*
>Gorai.009G200600.3|PACid:26766540
MDFESEDPENEVIKPTINGVLSIMKACAKAKTVRRLVFTSSAGTIDVAEQQKPCYDETCWSDLEFIQAKKMTGWMYFVSKTMAEQAAWKFAKENNIDFVSIIPPLVVGPFIMQSMPPSLITALSPITGNEAHYSIIKQGQFIHLDDLCRAHIFLFENPKAEGRYICASHHATIIDLAKMLSDKYPEYNVPTKFKDVDENLKSVEFSSKKLLDLGFEFKYSLEDMFVGAVETCREKGLLPLSNEKKTNNID*
>Gorai.009G200600.6|PACid:26766543
MKACAKAKTVRRLVFTSSAGTIDVAEQQKPCYDETCWSDLEFIQAKKMTGWMYFVSKTMAEQAAWKFAKENNIDFVSIIPPLVVGPFIMQSMPPSLITALSPITGNEAHYSIIKQGQFIHLDDLCRAHIFLFENPKAEGRYICASHHATIIDLAKMLSDKYPEYNVPTKFKDVDENLKSVEFSSKKLLDLGFEFKYSLEDMFVGAVETCREKGLLPLSNEKKTNNID*
>Gorai.009G200600.5|PACid:26766542
MKACAKAKTVRRLVFTSSAGTIDVAEQQKPCYDETCWSDLEFIQAKKMTGWMYFVSKTMAEQAAWKFAKENNIDFVSIIPPLVVGPFIMQSMPPSLITALSPITGNEAHYSIIKQGQFIHLDDLCRAHIFLFENPKAEGRYICASHHATIIDLAKMLSDKYPEYNVPTKFKDVDENLKSVEFSSKKLLDLGFEFKYSLEDMFVGAVETCREKGLLPLSNEKKTNNID*
>Ma04_t31060.1
MAYFRCRPLTTSNPSVGEKGMVCVTGAAGFVGSWLIMRLLEHGYTVKATVRDPNNLRKVKHLLDLPKASTDLTLWKADLVDQGSFDDAVRGCVGVFHVATPMDFQCSDPENEVIKPAIDGMMNVLKSCAKAGTVRRVVFTSSAGTTCVHARRKEEYDENSWSDVEFCRAKKMTGWMYFVSKTLAEKAAWEFAEKNHLDFISIIPTLVNGPFIIPTMPPSMLSALALVTGNTPHYSILNPVQFVHLDDLCMAHIFLFEHPEAKGRYVCSSHDITISDLAKMLTERYPEYDIPTEFEGIDEVSDVIKFSSKKLTDLGFTFKYSMEDMFDGAIESCREKGLLPLTTKKEQVDGHN*
>Ma04_t10620.1
MKGSVVVTGASGYVGSWLVMKLLQNGYIVRATVRDPSNQKKVKPLLDLPGSAERLSIWRADLDEEGSFAEVIKGCEGVFHVATPMDFESKDPENEIIKPTVNGVLSIMRACKEAGTVKRVVFTSSAGTVNVQEHQQPEYDESSWSNMEFCRRVKMTGWMYFVSKTLAEKAAWEFAKENGIHFISIIPTLVVGPFITTTMPPSMITALSLITGNEAHYSILRQVQLVHLDDLCDTHIFLYEHPNAQGRYICSSHDATIYDLAKMFKERYPQYIIPQKFEGIDEDILRVHFSSKKLMELGYKFQYTMEDMFDEAIRSCCEKKLIPFRTAEGHGSEMVKKKPVNSASERVSEFSEKEVLIA*
>Ma03_t32330.1
MKGPVVVTGASGYIGTWLVMKLLQKGYVVRATVRDPTNQKKIKPLVELPGSVERLTIWRADLEEEGSFDEAVKGCEGVFHVATPMDFESKDPENEIIKPTVDGVLSIMRSCKEAGTVRRVVFTSSAGTVNVQEQQQPQYDESSWSDIDFCRRVKMTGWMYFVSKSLAEKAAYEFARENGIDLISIIPTLVVGPFITTTMPPSMITALSLITGNEAHYSILKQVQLVHLDDLCDTHVFLYEHPDANGRYICSSHDATIYDLAKMFRARYPQYNIPQQFEGIDETIERVHFSSKKLTDLGYKFRYTMEDMFDAAIESCWEKHLIPLRTAEEQCSEVGKPLPLATETLSEFSEEKVLMA*
>Ma08_t01380.1
MASQEQKTACVTGGNGFIASTLVKQLLEKGYAVNVTVRDPDNASKVGRLKQLRSLGRLTIFRADLSEEGSFDAAVSGCHYVFLVAAPVNMAAEDAENELIKPAIQGTLNLLRSCVKAKTVERVVLTSSAASVSINELKGTGMVLDEEAWSDLTYLTSKKPPSWGYAVSKVLAEKEASKFALENGIDLVTMIPALTIGPALGAEVNLSLMLGVSLLSGNEELIDGFRIMQTLSGSISFTHVEDICRAHIFVAETESASGRYICCSINTSLPELAKFLSERYPRYKVPTDFSDLPEKPKLMLSSEKLIKAGFEFKYKQLEDIYDDTVQFAEAVGLLQPKSKGSHHQTTTGKGA*
>Ma04_t25890.1
MEAAGEKKRRVCVTGAGGYLASWLVKLLLSRGYVVHGTVRDPGDPKNAHLKNLDSAAENLQLFKADMLDYNSIVSAIAGCEGVFHVASPVPSKKASNPEVEVIAPAVTGTLNVLKACSEAKVKRVVVVSSVAAVSMSPNWPKGKIRDENCWSDEEYCRKTENWYFLSKTLAEREALDFAEKNRLDVVTVCPSLIIGPLLQSTINASSLVLINLLKGLRPTVENKVLSIVDVRDVADALQLVYEEPNASGRHICAPHRVKMHDLVDILKSIYPHYKYPEIFTEVEEDSEIRSAKLNNLGWKCRTLQESLTDTIECHRAAGLLDRV*
>Ma11_t07890.1
MPSDLSTLAGSGQTVCVTGAGGFIASWLVKLLLARGYTVRGTVRNPDDPKNAHLRALEGAKERLALVKADLLDSDGLHVAINGCDGVFHTASPVTDEAEQMIEPAIKGTWNVMNAAADAAVRRVVFTSSIGAVYMNPNRGLDAAVDESCWSDLDYCKVTENWYCYAKTVAEQVAWKVAGERRLDLVVVNPVLTLGPLLQPTLNASTAHVLKYLTGSAATYVNAAQAYVDVRDAAEAHIRVYEAPEAEGRYICAESTLHRGEVVRILAKLFPEYPIPTRCKDEVNPPKKGYRFTNKKLKDLGIQFIPVTQCLLETVKSLQEKALLPIVSCISHN*
>Ma04_t10150.1
MFRRATQFYATPTSIIHSNRSPPLPFRRATDRAKSHAGVTMTDGSGSGSGKVVCVTGASGYIASWLVKLLLQRGYTVRASVRDAADPKKTEHLRALEGASERLLFFKANLLDEGSFDAVVNGCDGVFHTASPFHFAAADPQADIIEPAVKGTLNVLASCKKFSVKRVVVTSSLAAVVYNDKPKNPDVVVDETWFSDPEVCKRDEQWYVLSKTLAEEAAWKFAKENAIDIVTINPGMVVGPLLQSTLNTSSALILNLINGSSTFLNATFGWVNVQDVAKAHILAFELPSASGRYCLAERVSHFSDIVKIIRELYPALPLPEKCADDKPFVPVYQISKEKYKSLGLDYIPLETSIKETIESLKEKNFVNF*
>Ma05_t00720.1
MSSFSFKTCRRRKPEMDGHQTVAAAASGARRVACVTGATGFIGSWLVRSLLRRGYHVNATIRDAGKASWLLSTLRGESRLKIFEADLSDDGSYDEAVKNCQFVFHVAACMEFNTTAKGNIENHVRTKILEPAVRGVINVLQACAKSGSVRKVVFTSSISTITAKDDEGELRSMVDESSIVPINQVWKTKPKGWVYVLSKLLTEEKAFQFAKEKGIDLVSIIPPTVAGPFLTPSVPASVRVLLSPITGDPELYPILASVHSRLGSIPLAHVEDICNAHIFLMEQPMTEGRYICSAGSCSLPELTNLLSKNYPALSSKRFHENSCISIHPVISSKHLTDLGFAFTYSVRDIIQQSVTCCVEGGFLRLHENEDGMVP*
>Ma06_t00250.1
MPQCFIPLLTESSNVSSSLVFPLAKTYVTSISSLSLPLAAVSMPVDATAPPTGNGQTVCVTGAGGFIASWLVKLLLQKGYTVKGTVRNPDDPKNAHLTAMEGAADRLLLCKADLLDYGALREAIDGCHGVFHTASPVTDDPEEMVEPAVRGTRYVIHAAADAGTVRRVVFTSSIGAVTMDPGRGPDVVVDESCWSDLEHCKNTRNWYCYGKAVAEKAAWEVARETEVELAVVNPVLALGPLLQPQVNASIAHILKYLDGSATRYTNAVQGYVDVRDVAEAHVRVFEAEAAAGKRFICIERVLHREDVVRILSKLFPEYPVPNTCSDEVNPRKKPYKFSNQQLKDLGVQFRSVIQSLYDTGKSLQEKGHLPLPSPKII*
>Ma08_t24800.1
MLERADVVGRLVNMFRPVAVFMPQMSGHLNGPRRSFACSSTKTATGRARAVVTMSGGGKVVCVTGASGFIASWLVKLLLQRGYTVRASVRDPADPKKTQHLRALEGATERLLLFKANLLEEGSYDAVVEGCDGVFHTASPFYHAVTNPQAELIEPAVKGTLNVLASCKNSSVKKVVVTSSMAAVAYNSKPRTPDVVVDETWFSSPEVCEQQKQWYVLSKTLAEEAAWKFSKENGIDIVTINPGMVTGPLLQSTLNTSSAAILNLINGSSTFPNATFGWVNVQDVAMAHVLAFELPSASGRYCLVERVVHYSEILKIIHELYPSFQLPDKCADDKPFVPVYKVSKEKFKSLGLYYIPLETSIKETIESLKEKNFINF*
>Ma06_t24720.1
MDEVSGSKGRVCVTGASGYVASWLVKRLLQSGYHVIGTVRDPGGHKKLAHLWELEGAKDRLQLVKANLMDEGSFDDAVMGCEGVFHTASPVVVAMYPKAEILDPAVTGTLNVLRSCKKNPALRRVVLTSSSSAIRVRENVNPRLPLDETSWSSVELCQTFQMWYALAKVLAEKAAWEFAKENKIDLVTLLPSFIVGPSLPHDLCLTVSDVLGLLRGEKDRFSAYGRMGYVHIDDVACCHILVYENDNAQGRYLCSSNVLDNHEVAALLANRYPSLPIPNRFHNYHAEIPRYQFDTSKLRDLGFKFKGTEEMFDDCIASLRTQGYQI*
>lcl|NMUH01011075.1_cds_MQM21464.1_53740
MENMKVTRGPVVVTGAAGFIGSWLVMRLLQRGYSVRATVRDPSNLKKVKPLLDLPCSKPLLTIWRADLSEEGSFDEAVEGCTGVFHVATPMDFESKDPENEVIKPTVDGMLNVLRSCKKAGTVKRVVFTSSAGTVNVEEHPKREYDESSWSDLDFIRRIKMTGWMYFASKILAEKAARDFTEVNSLHLISVIPTLVVGPFISSSMPPSLITALALITGNKPHYTILKQIQLVHLDDLCDAHIFLFEHPEASGRYICSSHDTTIFELAEMMKNRYPEYEVPTKFEGIDDPIQSVHFSSKKLEGLGFGYRYSVEEMFDEAIQCCREKKLIPLKTERRCDSGEMCETEKKLMGADAEVQMQATGGPNLKEEVKLNAKLSISTVSENGRLNDLLVLATE*
>lcl|NMUH01004201.1_cds_MQM08760.1_41032
MGAEEMRVYLDSPAAAAAEVVKKKGKVCVTGGAGFVASWLVKKLLEGGYSVRATVRSDPKFKEETGHLTSLPGASDNLEIFDADLTRPESFVPVVEGCVGVFHVATPTDFGAEDYDQKAARVAVEGVLGVLRACAASGTVRRVMYTSSASAVVFSGGANSVGKEQGGGTVVLDESVWTDEEFCRAQDVPIAAYFVSKTLAERAALDFGAEHGLDVVTVLPSSVVGPFLVPHFPTSYVTSLALLRGDREHCKLLRSMQFVHIDDVAAAHIFLFECPDVRPGRYLCSAADTTIRSLAGLLRTRFPEFHIPDELVGGEDGKDEEPTVRLSSEKLKGLGFEFRCGLEEMFEGAVHCCKQKGFL*
>lcl|NMUH01003047.1_cds_MQM03511.1_35782
MPSQRSRVVCRSQLQAKMIHKGTVCVTGAAGFVGSWLVMRLLEQGYTVRATVRDPHCNHIYTCTIPGKNEVIKPTIDGMLNVLRSCAKARTVRRVVFTSSAGTVCIQEDRKSFYDETSWSDVDFCRAKKMTGWMYFVSKTLAEKAAWEFAEKNNIDFISIIPTLVNGPFIMPTMPPSMLSALALLTRNEPHYSILNPVQFVHLDDLCIAHIFLFEHPAAKGRYICSSHDVTITGLAKMLRERYPEFDVPTEFGDMPVFDIISFSSKKLLDMGFQFKYSLEDMFDGAIQSCREKGLLPPATKVAPVPAVPVPARNLVAAAE*
>lcl|NMUH01006305.1_cds_MQM14966.1_47240
MTTGGSKKGTACVTGGNGFVASALIKMLLERGYAVHATVRDPEATAKVAHLKSLQSLGDLKLFRADLKEEGSFDEAVAGCDYVFLIASPVDLTAEDPENDLIKPAIKGTLNALRSCSKAAVKRVVLMSSAAAVSGIRMEGEGGPLVIDEKSWTDIDYLYQEKPPTWGYLAAKTLTEKAAWEYSEDHKLDLIAVNPTLIVGPSIMPELPFSDRLALALVTGEELPTLGLKIMQKVSGSISFVHIEDVCRALIFLAETESASGRYVLSKVDSGLCDVAKLLSKRYPQYKITADLSDVPEKSRLSISSEKLSKAGFKFKYDKLEDIYDELVEQGKAKGVLPKTLAT*
>lcl|NMUH01006446.1_cds_MQM15282.1_47553
MDVVESRASAVATGPRAAAETVCVTGSTGYIGSWLVRSLLRRGYAVHAAARDLGKASKLVTSWVGSGEVAGARRRHLKLFKADMDEEGSHDEAVKGCVGVFHVAASMEFNVPPGPTDLGKSHVRSNMLDPAIRGTINILRSCQKARTVRRVVFTSSISTITARDISGDYWKPVVDESSLVSVDTIWKKKPDGWVYVLSKVLSEEAAFRYAKENGIDLVSVIPPTVAGPFFTPKVPASVRVLLSPITNDPELYSILLAVHSRLGSISLVHIEDICDAHIFLMEEKAAEGRYICSAGSCVMPRLADLLSSEYALFTNTRRFKDEFQDSFRPVISSNRLLDLGFGFKYGERDIVKQSVDCCLDCGFLKDPS*
>lcl|NMUH01000129.1_cds_MQL72393.1_4700
MSGGGKVACVTGASGYIASWLVKLLLEKGYTVRATVRDLGDPSKTEHLCQLEGASERLHLFKANLLQEGSFDVAVNECEAVFHTASPFFRDVTDPQAELLDPAVKGTLNVLRSCAKATSIKRVVVTSSIAAVQFNERPRTPDVIIDETWFSSAEICEKNKTLAEEAAWKFSKENGIDMVTINPAMVIGPLLQPTLNTSAATILNLINGASTFPNASFGWVNVRDVANAHILAYENPSANGRYCLVERVAHQSEVVNVIRKIFPDLQLPEKCADDKPYVPTYQVSKERAMGLGVTFIPLEVSLKETIESLREKKFAEDVGSSNII
>Cagra.0503s0010.1
MVSQKETVCVTGASGFIGSWLVMRLLERGYFVRATVRDPGNLKKVNHLLDLPNAKTQLTLWKADLSEEGSYDNAIKGCDGVFHVATPMDFESKDPENEVIKPTVNGMLGILKACVKAKTVQRFVFTSSAGTVNVEEHKKSVYDEQDWSDLEFIMSKKMTGWMYFVSKTLAEKAAWDYAEEKGLDFISIIPTLVVGPFITTSMPPSLITALSPITRNEAHYSIIRQGQYVHLDDLCNAHIFLYEHNAAKGRYICSSHDATILTISKFLRQKYPEYNVPSTFEGVDEDLKSIKFSSKKLTEMGFNFKYSLEEMMVESIETCRQKGFLPVSSPYQSIAENKVSSKDDDNIELIKTAAGLNDAMMLCNKTEPGVTSERTESPMPAQQMCA*
>Cagra.8164s0009.1
MEQTLAPTGTKKACVIGGTGNLASILIKHLLQSGYKVNTTVRDPENEKKMAHLRPLQELGELKIFKADLTDEESFDSSISGCEYIFHVATPINFKSDDPEKDMIKPAIQGVINVLKSCLKSKSIKRVIYTSSAAAVSINNLSGPGLVMNEKNWTDIEFLTKEKPFNWGYPISKMLAEKTAWEFAKEHNIDLVTVIPALIAGNSLLYDPPSSLALSMSLITGKEMHLTGLKEMQKLSGSISFVHVDDLARAHLFLAEKETASGRYICCANNTCVPEIADFLRQRYPKYNVLSEFEKCLSVAKLKLNSEKLISEGFQFEYGINEMYDQMIEYYESKGLIKAIES*
>Cagra.4395s0136.1
MADGGKVVCVTGASGYIASWIVKLLLQRGYTVRATVRDPLDAKKTEHLLALEGAKERLKLFKADLMDEGSFEQAIQGCEAVFHTASPVTFTVTDYQAELIDPAVKGTLNVLGTCTKVSSVKRVVMTSSMAAVLFPVTPLGPDYLVDESCFSDPNVCSDKKLWYVVSKTLAEDEAWRFAKENGIDLVVINPGLVLGPLLQPSLNFSVSLIADLIKDKNDTVNKNSRLVDVRDVALAHIKAYETPSANGRYIIEGPIVTINDIEKVVHEFFPELNLVDKNEASDIIPVIYKLSVEKAKSLGIEFTPTEVTLRDTILSLKEKCLV*
>Cagra.8004s0003.1
MTGEGKVVCVTGASGYIASWIVKLLLLRGYTVRATVRNPLDTKKTKHLLELEGASERLKLFKADLMEEGSFDEAIQGCDGVFHTASPVLFNVTDPQTELIDPAVNGTLNVLKTCAKTSSVKRVVLTSSTASTGTTDPNVVVDETIYNDSSLCLYMKEWYAYSKIVAEEAAVKFAKENGIDLVVMNPGNVIGPVLQPILNYSVGVIVDLMNGKFPVYSFYYRFVDVRDVSLAHIKAFEVPSASGRYILVDPDVTMKDIHKLLHELFPELCSVNKDGENELSESAYKVCVDKFKSLGIEFTPIKDSLSDTIVSLKEMSLLI*
>Cagra.2238s0028.1
MPVDGTSPAGKTVCVTGAGGYIASWIVKSLLERGYTVKGTVRNPDDPKNTHLRELEGAKERLILCKADLQDYEALKAAVDGCDGVFHTASPVTDDPEQMVEPAVNGAKFVINAAAEAKVKRVVITSSIGAVYMDPNRDPDAVVDESCWSDLDFCKNTKNWYCYGKMVAEQAAWETAKEKGVDLVVLNPVLVLGPPLQPTINASLFHVLKYLTGSAKTYANLTQAYVDVRDVALAHVLVYEAPSASGRYLLAESALHRGEVVEILAKLFPEYPLPTKCKDEKSPRAKPYKFTNQKIKDLGLEFTSTKQSLYDTVKSLQEKGHLPPPPPPSPSASQESIENGIKIGS*
>Cagra.1725s0059.1
MPIDGKLVCVTGAGGYIASWIVKLLLERGYTVRGTVRNPSDPKNNHLRELQGAKERLTLHSADLLDYEALCATIDGCDGVFHTASPMTDDPATMLEPAVNGAKFVIDAAAKAKVKRVVFTSSIGAVYMNPNRDPETIVDENCWSDLDFCKNTKNWYCYGKMVAEQSAWETAKAKGVDLVVLNPVLVLGPPLQSAVNASLVHILKYLTGSAKTYANLTQVYVDVRDVALGHVMVYEAPSASGRYILAETALHRGEVVEILAKFFPEYPLPTKCSDEKNPRAKPYKFTTQKIKDLGLEFKPIKQSLYESVKSLQDKGHLPLPQHSNQNEVIIES*
>Cagra.1268s0057.1
MAKSGEGKLVCVTGASGYIASWLVKFLLSRGYTVKASVRDPSDPKKTQHLVSLDGAKERLHLFKADLLVEGSFDSAIDGCEGVFHTASPFYHDVKDPQVELIDPAVKGTLNVLNSCAKASSVKRVVVTSSMAAVTLNGKPRTPDVTVDETWFSDPQLCEASKMWYVLSKTLAEDAAWKLAKEKGLEIVTINPAMVIGPLLQPTLNTSAAAILNLINGAKTFPNSSFGWVNVKDVANAHIQAFEVPSANGRYCMVESVAHYSELVNILHELYPNVPLPDRCVDENPYVPTYQVSKEKIKSLGIDYISLKVSIKETVESLKEKGFAHV*
>Cagra.0570s0044.1
MNMMKERKTTTYCVTGASGYIGSWLVKSLLEGGYTVHATLRDLAKSQHFQSKWNENERLRLFRADLQDDGSFDDAVKGCDGVFHVAASMEFDISSDHVNLESYVQNKVIDPAIKGVRNVLGSCLKSSSVKRVVFTSSISTLTARDENELMRSVVDETCKAHVDHVLKTQASGWIYVLSKLVSEEEAFRYAKERGMDLVSVTTTTVSGPFLTPSVPSSVQVLLSPITGDSKLFAILSAVNKRMGSIALVHIEDICRAHMFLMEEPKADGQYICCVDNIDMHDLMLHHFSKEYLCKVQKENEDEEERQCVKPIISSKKLRELGFEYKYGIEEIVHQTIDASIKFPTLKDKLKE*
>Cagra.4395s0134.1
MNEMAYKVCVEEVESLGIEFTPIEETLSDTFVRLKEKMNNGAGTVVCVTGASGYIASWIVKLLLLRGYTVKATVRDPTDRKKTEHLLALEGAKERLKLFKADLLEEYSFEQAIQGCDAVFHTASPVLFTVTDPQSELIDPALKGTMNVLNTCKKTPSLKRVILTSSMASVLLRQPPVEPNEVVDETFFSDPSLCRETKNWYLLAKTLAENAAWQFSKDNGIDMVVLNPGFIIGPLLQPTLNFSVELLVHFINGRNPFNSKYYRFVDVRDVALAHIKALETPSANGRYVIDGPNMSVNEIKEILLELFPDLSIADTNGESEMIEVSYKVCVEKVKNLGVEFTPMKLSLRDTIVSLKEKLLL*
>Cagra.3364s0009.1
MPEYLVTGGTGFIASYIIKSLLELGHTVRTTVRNPRDEEKVGFLWEFQGAKQRLKIFQADLTVEGSFDEAVNGVDGVFHTASPVLVPQDHNIQETLVDPIIKGTTNVMSSCAKSKATLKRIVLTSSCSSIRYRFDATEASPLNESHWSDPEYCKRFNLWYGYAKTLGEKEAWRIAEEKGLDLVVVNPSFVVGPLLGPKPTSTLLMILAIAKGLAGEYPNFTVGFVHIDDVVASHVLAMEEPKASGRIICSSSVAHWSEIIELMRNKYPNYPFENKCSNKEGDNIPHSMDTKKIHELGFGSFKSLPEMFDDCIISFQKKGLL*
>Cagra.0698s0023.1
MGRDEEEDDNGGGGGRERTKLDDVAVHETVPSLLLDGTGLVCVTGGTGFVASWLIMRLLQRGYSVRATVRTNPEGNKKDISYLTELPFASERLQIFTADLNEPESFKPAIEGCKAVFHVAHPMDQSGNETEDTVTKRTVQGLMGILKSCADAKTVKRFFYTSSAVTVFYSGGNAGGGSGEVDESVWSDVEVFRNQKEKRVSGSYVVSKLAAEMAALEFGAKNGLEVVTLVIPLVVGPFISPSLPSSVFISLAMLFEGNYKEKYLFDTYNMVHIDDVARAMIYLLEKPIATGRYICSSVEMKIDEVYEFLSTKYPQFQLPFIDMKNYKVEKRMSLSTKKLRSAGFEFKYGADEIFSGAIRSCEARGFL*
>HanXRQChr13g0407201
MKEDSPATVCVTGASGFIGSWLVMRLLERGYIVRATVRDPGDMKKVKHLKELPGAETNLTLYKADMTQEGSFDEAIEGCHGVFHVATPMDFESKDPENEIIKPTVQGVLSIVRSCAKAKTVKKLVFTSSAGTVNVQEKQLPVYDESHWSDLDFINSEKMTAWMYFVSKTLAERAAWKAAIENNIDFISIIPTLVVGPFITPTFPPSLITALSLINGMESHYSIIKQGQFVHLDDLCECHIFLYENPEAKGRYICSSHDATIHQLARMIKEKWPEYHVPTQFVGIDEDIPVVSFSSKKLTDMGFEFKYNLEEMFKGAIDCCREKGLLPYSTNEVKKRLITSPINDHVQGQECKVAN*
>HanXRQChr10g0310311
MAQSNTKIVCVTGGSGFIGSWLVRLLLDRGYTVNATVKDLKDEKETKHLEALEGAESRLRLFQIDLLDYDSIVAAVTGVTGVFHVASPCTVDKVHDPENELLAPAIKGTINVLTAAKELGVKRVVVTSSVSAIVPSPSWPSDVPKNEDCWTDEEFCKQKELWYPLSKTLAEKAAWDFSKEKGLDIVVVNPGTVMGPILPPTINASMQMIRLLIQGCTDEYENFFMGAVHVKDVALAHILVYENTSATGRHMCVESICHYGDFAAKVAELYPTYNIPRLPKDTQPGLMRSKKGGKKLMDLGLEFIPMEQIIRDSVETLKAKGYLS*
>HanXRQChr13g0401111
MSGVGKTVCVTGASGFVASNLVKLLLEQGYSVKASVRSPNNPAKTEHLLKLDGAKERLHLFKADLLEEGSFDAAVNGCDGVFHTASPFLTAVSDPQTELIEPALKGTLNVLGSCSKASSVKRVVRVLTSSLAAVAFNTRPKTPEVVIDETWFSDPDFCKEMKLWYVLSKTLAEEAAWKFAEEKGMDIVTINPAMVIGPLLQPTLNTSAESIANLLKGSETYSNSISGWVNVKDVANAHIQAFEIPSASGRYCLVESVVHNSELVQILKKLYPSSQLPQKCADDKPFAPTFQVSKEKVKSLGIEYIPLEQSLMETVESLREKNFVQL*
>HanXRQChr13g0401121
MSSKEEGAKVVCVTGASGYIASWMVKLLLHRGYTVKATVRDLNDPKKTNHLLALDGAKERLHLFQADLLKDGSFDDVVNGCDGVFHTASPFFIHTDNPQEDLIDPAVKGTLNVLSSCSKVKSIKRVVLTSSVAAVLYNGSPLTPEVVVDESWFSDQGFCKETKLWYPLSKTLAEEAAWKYVKEKAIDMVTINPAMVIGPLLQPTLNTSARAIFNLINASTYSNITVGCVHVKDVANAHILAFETPSASGRYCMAESVVHFSELVEILHKLYPSFKLPDKCADDDPIVKYQISNEKVRSLMGVDYIPLEDGIKETIESLKEKKYI*
>HanXRQChr16g0499681
MYKLQNPQPTSHNYSQLTNHLSIMSPATNQVVCVTGAAGFIASWIVKLLLEKGYVVRGTVRNPDDSKNNHLRELEGAKERLTLYKADLLDLESLCEAINGCEGVFHTASPVTDDPEQMMEPAVMGTRNVMVAAAEAKVRRVVFTSSVGAVYMDPNRSPDVVVDESCWSDLQFCKNTKNWYCYGKVVAEQAAWDEAKARGVDLVVVNPGLVIGPLLQPTVNASIIHILKYLTGSAKTYANAVQAYVDVRDVALTHIILFETPSTFGRYLCAESMLHRGEVVEILAKYFPEYPIPTKCKDETKPRARPYKYSIQKLKDLGVKFIPIKESLYDTVKNLQENGHLPMQPTQTGD*
>HanXRQChr16g0499671
MSPSSNQVICVTGAGGFIASWMVKLLLEKGYIVRGTVRNPDDQKNNHLRELEGAKERLTLYKADLLDFESLREAINGCDGVFHTASPVTDDPEQMVEPAVIGTRNVIVAAAEAEVRRVVFTSSIGAVYMDPNRSPDDVVDESCWSDLEFCKNTKNWYCYGKAVAEQAAWDEAKARGVDLVVVNPVLVMGPLLQPTVNASIIHILKYLTGSAKTYANSVQAYVDVRDVALAHILLFETPSASGRYLCAESVLHRGEVVEILVKYFPEYPIPTKCKDETKPRAKPYKFSNQKLKDLGIEFIPVKQSLYDTVKSLQEKGHLPVQPTQTDDQLHIQS*
>HanXRQChr07g0200611
MSPVPSQVICVTGAGGFIASWMVKLLLEKGYIVRGTVRNPDDPKNNHLRELEGAKERLALYKADLLDFESLREAINGCDGVFHTASPVTDDPEQMVEPAVIGTRNVIVAAAEGKVRRVVFTSSIGAVYMDPNRGPDDVVDESCWSDLEFCKNTKNWYCYGKAVAEKAAWDEAKARGVDLVALNPVLVLGPLLQPTVNASIVHILKYLTGSTTTYANSVQAYVHVRDVALAHILLFETPSASGRYLCAESVLHRGEVVEILAKYFPEYPIPTKCKDETKPRAKPYKFSNQKLKDLGLEFTPVKQSLYETVKSLQEKGHLPVQPTQAQTDDHIRIHS*
>HanXRQChr08g0216151
MAAEKARVVCVTGAGGFVGSWLVKHLLSKDYTVHGTVRNPMDEKYGHLKKLEKASEKLKLFKADLLDYESIRAAIVGCDGVFHTASPVPPTSVPDPEVELIKPAVDGTLNVLKACCEVYVKKVVYVSSVAAVAIIPNRPQDRPLDETFWSDQEFCRSNNDWYCLSKTKAESEAWEFSKKNGIDFLSVCPTLIVGPMLQKTVNASSLVLIKLLKEGYEELENRSRMIVDVRDLAEALILVYEKPEANGRYICVSHQIRAKDLVEILKKHYPDYKYPKKFIESKDKSSVTAQKLQDLGWSYRPLEETLVDSVENYAQNGLLSKY*
>HanXRQChr09g0252581
MYLSILNCLDLVFWFAFLVTRSFLWRNLDFPTSLRSTTSRQMAGEGKVVCVTGASGYIASWLVKLLLDHGYTVHATVRSLDDPKKTEHLLALDGAKERLSLFEANLSVEGSFDSAFNGCVCVFHTASPVTFASLDDPQMELLDPAVKGTLNVLKSAAKVQSLKRVVFTSSLAAVIYGYKPPSGVVDETWFSDPVFCEQTKLWYHLSKTLAETAAVNFSKENGLDLVVINPGFVIGPILQPTLNFTSEAFMSFIETGKEVFADGIYMLVDVRDIAIAHILAFEKAEANGRYCIVGDVVRSSEIKMILDKLYPDLGFSQRYKDKCVEAQLYSISKVKAESLGVDFTPLEVSLRDTIESLKEKKFMKL*
>HanXRQChr17g0552051
MPEYCVTGGTGFIAAYIIKSLLEQGHTVRTTVRDPENVKKVGYLLEMKGAHERLKLMKADLMVDGSFDQAVDGVDGVFHTASPVIVPYDKNLQETLINPCIKGTMNVLKSCKKAKSVKRVVLTSSCSSIRYRYDVQQIDPLNESHWSDTEYCKQYNLWYAYAKTVAEKEAWSVANESGINLVVVNPSYVVGPLLAPQPTSTIQKILEYVNGSVEEYPNMAVGFVHIEDVVAAHILAMEKKEAAGRLICSSTVAHWSDVIQMLKSKYPSYPIVDKCSSRIGDNNTHNMDSSKILQLGLPPLKTLEKMFDDCIKSFQEKGFL*
>HanXRQChr09g0252571
MSAEGKVVCVTGASGCIASWLVKLLLDRGYTVHATVRSIDDPNKTEHLLALDGAKERLSLFEANLTAEGSFDSAVNGCICVFHTASPVLFSVDNPQAQLLDPAVKGTLNVLKSAAKVQSLKRVVLTSSMSTVTFGPRLAESGDVVDETWFSDPLFCQQKKLWYQLSKTLAEDAAVKFAKDNGLDLVAINPGFVIGPILQPTLNHTSEAIMSLIKNGKDVIPDGIYRLVDVRDVATAHVLAFENPDANGRCCIVGKVVRSLEIMKTVNKLYPSLGHSERYHINCWLSAQDQTNKVYYFNSSLNKNKSTRERYM*
>HanXRQChr08g0216161
MAAEKARVVCVTGAGGFVGSWLVKHLLSKNYTVHGTVRNPMDEKYGHLKKLEKASEKLKLFKADLLDYESIRAAIAGCDGVFHTASPLPPTSVPDPEVELIKPAVDGTLNVLKACCEVNVKKVVYVSSVAAVAIIPNRPQDRPLDETFWSDQEFCRSINEWYCLSKTKAESEAWEFSKKNGIDFLSVCPTHIFGPMLQKTVNFSSLVLIKHLKEGYEEVENMLRMIVDVRDLAEALILVYEKPEANGRYICVSHQIRVKDLIEILKKHYPDYNYPKKFIESKDKSSVTAQKLQDLGWSYRPLEETLVDSVENYAQNGLLGFNCVAFGVDHVCD*
>HanXRQChr14g0433051
MSGAGKTVCVTGASGYIASWLVKLLLERGYAVKASVRDPKDPKKTEHLLKLEGAKERLHLFKANLLEDGSFDAAVEGCDGVFHTASPFYHNVTDPQAELIDPAVKGTLNVLGSCSKASSSIKRVVVTSSMAAVAYNGRPRNPDVVVDETWFSDPDLCKESKAWYVLSKTLAEEAAWKFTKEKAIDMVTINPAMVIGPLLQPTLNTSAEAIANLLNGSQTYSNASFGWVNVKDVANAHIQAFEIPSANGRYCLVERVVHYSEMLEILRKLYPSSHLPQKCADGKPFVPIYHVSKEKVKSLGIDYIPLEQSIKETVESLKEKNFIGGASSNM*
>HanXRQChr04g0122591
MEKGIVCVTGGNGFVASWLIKRLLEDGYYVNTTVRSHPDSKKDVSYLTNLPKATENLKIFDADLNKPETFEAAIRGCIGVFHVAHPTLSNDSVEVLTEKTVKGALGILQACVDSKTVKKVVYTSSISAIMFNGKKHTEVIGEESWSDIDFINSRMEFGAWYHISKTMTEKAILEFGEKEGLDVVTIHPTFVHGSFLGPECPKSVRNVMAMIFGDTHLYAMLARAPFVHVDDVASSHIHLFEHPNAVGRYICSKTEVPIEELYKLLSTKYPEYEIPNIDILKPEDAEKMMFPKVSSQKLLGTGFQFKYGIEEMFDDAIDCCKRNNII*
>HanXRQChr03g0076241
MASNKRPEEDHQLVLQPTHTFISMDQQNLDQTYCVTGATGYIGSWLVKTLLDKGYTVNATVRDLGSDSCDRLLKLWGGGDRLKLFKADLHEEGSFDDAVQGCYGVFHVAASMDVIVQSTDDDRDHVESNVIKPSINGVLNILKSCLRSNTVKRVVFTSSISTLTARNEEGEWVSVVDESCQIPIDVVWNKKSSGWVYVLSKRLTEDAAFEFAKDNNIQLVSIITTTAAGPFLTLTVPLSIRFLLSPIIGDSELLPVLSAVNSRMGSIALVHTEDICNAHLYLMEHDQAQGRYICCTDSCTLSELVHHFAEVYPSSSSQSLLEAEMVPVPTEISSKKLKDLGFRFKYSLQEVIHATVDSCIDYGFLPPIKTEKKCDQIVAQEYK*
>HanXRQChr04g0122431
MEKGCICVTGGTGFLASWIIKRLLQDGYSVNTTIRSHAAGSKKDVSYLTNLPCASEKLKIFDADLSKPETFEAPIKGCIGVFHVAHPMDGSNDAIEVVTEKSMKASLGILQACVDSKTVKKVVYTSSVSAVMFNGKKHNDVVDEEFWSDVDYIRTHVKFGEWYHISKTLTEKAILEFGEKEGLDVATVHPSFIHGPFLGPRCPQSVRDVMAMIFGDTRLYAMLRRAPYVHVDDVASAHIHLFEHPNAKGRYICSKTEVPIEEVYKLLSTKYPEYKIPSIDFVKSDDDYDKLMFPSVSSKKLLGTGFEFKYGIEEMFDDAIECCKRNNIL*
>HanXRQChr15g0490051
MEHGTVCVTGASGFLASWLIKRLLLSGYHVIGTVRDPGNEAKLAHLWNLQGAKERLRLVKAELTEEGSFDNAIMGCAGVFHMASPVLGHITDPREEIINPAVNGTLNVLRSCKKNPSLRRVVFTSSSSTVRVKDNIDSQIPLDESCWSSVEICERLKIWYVLSKTMAEKAAWEFCNENGINLVTVMPSFVVGPSLPPTLCSTASDILGLLKGEAQAQAQYLRTGRFWLYFFFINFVMKTGETERFYWHGRMGYVHIDDVALCHILVYEHDDAEGRYLCSSNVVDNNELVSILSARYPTLPIPKRFEQHDRPYYELSTAKIKSLGFKFKTIQEMFDDCITSLVAQGHLSIP*
>HanXRQChr16g0525121
MSGEGKVVCVTGASGYIASWLVKLLLARGYTVHATVRSLDDPKKTEHLLALDGAKERLSLFEANLSVEGSFDSAVDGCVCVFHTASPVLLSVDDPQLELLGPAVKGTLNVLKSSAKVETVKRVVLTSSVATVMYGVKLPESGGVVDETWFSDPVVCEQSKLWYHLSKIQAENAAVKFSRENGLDLVIINPGYVIGPLLQPSINLTSQGFWSFIETGKEVFPDGIYILVDVRDTAIAHILAFEKPEANGRYCMVGNVVRSVEIMMILDKLYPDLDYSLRYKDKCVEKLPYSISKAKAESLGVEFTPLVVSLKDSVDSLKEKKLLNL*
>HanXRQChr17g0544281
MDHGTVCVTGASGFLASWLIKRLLLSGYHVVGTVRDPGNEAKLAHLWNLQGAKERLRLVKAELTEEGSFDNAIMGCAGVFHMASPVLGQITNPREEIINPAVNGTLNVLRSCKKNPSLRRVVLTSSSSAVRVKDKVDPRIPLDESSWSSVELCEKLKKWYALSKTMAEKAAWEFCNENGINLVTVMPSFVVGPSLSPTLGSTASDILGLLQGETEKFYLYGRMGYVHIDDVALGHILVYEHENAEGRYVCNSIVLNNDELVSIISARYPTLAIPKRFEQHDRSYYDFNSTKIKGLGLKFKSIEDIFDDCVTSLVTQGHLSIP*
>Manes.18G022300.1
MGTESQTVCVTGASGFIGSWLIMRLLERGYTVRATVRDPDNVKKVKHLLELPKAETHLTLWKADLSIEGSFDDAIQGCSGVFHVATPMDFESKDPENEVIKPTINGVLDIMKACAKAKTVRRIVFTSSAGTVDVEEHKKPVYDENCWSDLEFVQAVKMTGWMYFVSKTLAEKAAWKFAEENKLDFISIIPTLVVGPFLMPSMPPSLITALSLITGNEAHYSIIKQGHYVHLDDLCNSHIFLFEHPQAKGRYICSSHNANVHELAKLLREKYPEYNIPVKLKGMEEDIKPTAFSSKKLTDMGFEFQYSLEDMFEEAVETCRAKGLLPPAASNGEVADKKVEGRGVITCNEVPVSN*
>Manes.16G016400.1
MNPRNPQVSTMATQLSQKKTACVIGGSGFVASLLVKLLLEKGYAVNTTVRDPDNQKKTSHLQALKDLGDLKIFRADLTNEESFNAPITGCDLVFHVATPVNFASQDPENDMIKPAIQGVQNVLKACAKVKTVRRVILTSSAATVTINKLQGTGLVMDEKNWSDTEFLSSEKPPTWGYPLSKTLAEKAAWKFSEENNIDLISVVPTLMAGPSLTSDVPSSVNLATSLITGDEFLINGLKGMQILSGSISITHVEDVCRAHIFLAEKESSSGRYLCSCVNTSVPELAKFLKNRYPQYEIPTEFGDFPSKAKLIISSEKLISEGFSFKYGIEEIYDQTVEYLKAKGLLN*
>Manes.05G157000.1
MEGGETVCVTGASGFIGSWLVMRLLERGYFVKATVRDPENVNKLKHLWELPKASTHLSLWRGELAEEGSFDDAIQGCSGVFHVATPMDFSPDRDLEAETIKPTVNGVLNIMRSCLKAKTIRRFIYTSTTGAVTVGPPPPPPEYDESFWTDIDFCYAEKMPGWAYFVAKTKAEKAAWEFAKENDLDLITIHPSVVVGPFLTPSKPFSIDLGMALITRNEALYSMLARVRAVHVDDVCSAHIFLFEHPQAKGRYICSSHTFTIVDLAKSLNQKYPQYNVPSKFEGIDESLKTIPCSSKKLMDLGFTFKYESSKYDSGDLYAEAFDFCKEKGFMPQP*
>Manes.01G266200.1
MEADKGKVCVTGGTGFVASWLIMRLLQHGYSVHATIRPDPEHKRDVSFLTSLPGASEKLQIFQADLSVPESFEAAIKGCIGVFLVATPVDFENREPEEVIVKRAVEGTLGILRACLNSKTVKRVVYTSSASTVEFSDKVVDTMDESFWSDVDYLKSISYFNFGPYIISKTLTEKKALEFAEEHGLDLVTVIPSFIVGPFICPKFPGSVHTSMAMILGEREQYVFLLNLSMVHTDDVARVHIFLFENPEVKGRYICSSHTMTIEDLSKFLSAKYPEFPIPTLESLKDIEGYKTPGVSSKKLLDSGFEFKYGLDEMFDGAIQCCKEKGYL*
>Manes.01G266200.2
MEADKGKVCVTGGTGFVASWLIMRLLQHGYSVHATIRPDPEHKRDVSFLTSLPGASEKLQIFQADLSVPESFEAAIKGCIGVFLVATPVDFENREPEEVIVKRAVEGTLGILRACLNSKTVKRVVYTSSASTVEFSDKVVDTMDESFWSDVDYLKSISYFNFGPYIISKTLTEKKALEFAEEHGLDLVTVIPSFIVGPFICPKFPGSVHTSMAMILGEREQYVFLLNLSMVHTDDVARVHIFLFENPEVKGRYICSSHTMTIEDLSKFLSAKYPEFPIPTLESLKDIEGYKTPGVSSKKLLDSGFEFKYGLDEMFDGAIQCCKEKGYL*
>Manes.07G009916.2
MSGEGKVVSVSGASGYIASWLVKFLLQRGYTVKASVREPNDARKTEHLLVLDGAKERLQLFKADLMDEGSFDPVVEGCECVFHTASPFYLSATDPQAELIDPALKGTLNVLRSCTKVPSIKRVVITSSMAAVAFNGKPLAPDVIIDETWFSDPDFCEKSKLWYMLSKTLAEEAAWKFTKENGIDMVTINPGLVIGPLLQPTLNTSSESVLKLINGAEKYPNTTFRWVDVRDVANAHIYAFENSSASGRYCLVGSVVHSSETLEILHKLFPELKIPKECADDKPPSTKYQVSKKRAENLGIKFTPLDVSLKDTVESLKEKNLVSF*
>Manes.05G045600.1
MEADKGKVCVTGGTGFLASWLIMRLLEHRYSVHATIRPHPEHKRDVSFLTSLPGASEKLQIFEADLSVPESFEAAIKGCIGVFHVATPVDFENKEPENVIVRRTIDGTLGILKACLNSKTVKRVVYTSSASAVAFIDKAVDTMDESFWSDVDFIKSLKSPFGPYLISKTLTEKTTLEFAEEHGLDLVTVIPSFIVGPFICPKFPGSVHTAMSMILGEREQYAALLNVSMVHTDDVARAHIFLFEYPDAKGRFICSSHTITIEEMSKFLSAKYSEFPIPEVESLKDIKGIRTPGLSSQKLLDSGFEFKYGLDEMFDGAIKCCKEKGYLQ*
>Manes.03G121400.1
MEIENSEKKNARYCVTGANGYIGSWLVKLLLQRGYLVHATLRDPAKLLHLLSMWSGGDRLRLFKADLQEEGSFDEAVKGCHGVFHVAASMEFNVTENANVENYVQTNVIDPAIKGTLNLLNSCLKSKSVKRVVFTSSISTLTAKDSSGKWRDVVDETCQIPVDYVWNAKATGWVYALSKLLTEEAAFQYANHNGIDLVSVITATVAGPFLTPSVPSSIQVLLSPLTGDSKYFSILSAVNARMGSIALVHIEDICNAHIFLMENKTAKGRYLCCSQSYLMSELVDHLAEEYPCSKIQRSAGGEEDRCIPSEISSKKLRDLGFDYKHDIKVMIRETIACCVDYGFLQAIGK*
>Manes.05G157100.1
MEGGETVCVTGASGFIGSWLVMRLLQRGYFVRATVRNPEDANKVKHLLELPKASTHLSLWRGELAEEGSFDHAIQGCSGVFHVATPTDFFPDRDPEAAIIKPTVNGVLNIMRSCSKAKSIRRFIYTSTLGTIGVQPPTPPPEYDESFWTDVDFCYAEKMPGWAYLVAKTKAEKAAWEFAKENRLHLVAVHPSVVVGPFLTPSRPFSIDVGMSLITRNEGIYSMMATVPAVHVEDVCSAHIFLFEHPQANGRYICSNHTSTLADLAKSLSQKFPEYDIPTEFEGIDESWKAPYSSKKLLDLGFMFKYESSKYDVGDLYVEAFKSCREKGLMPQPS*
>Manes.11G065500.1
MPADTSSLTGHGQTVCVTGAGGFIASWIVKLLLERGYTVKGTVRNPDDPKNGHLRELEGAKERLTLCKADLLDYESLREAIMGCDGVFHTASPVTDDPEQMVEPAVNGTKNVIIAAAEAKVRRVVFTSSIGAVYMDPNRDPDVVVDESCWSDLEFCKNTKNWYCYGKAVAEQAAWEVAQEKGVDLVAVNPVLVLGPLLQSTVNASIIHILKYLTGSAKTYANSVQAYVHVKDVALAHILVYETPSASGRYLCAESVLHRGEVVEILAKFFPEYPIPTRCSDEKNPRAKPYKFSNQKLKELGLQFTSVKQCLYETVKSLQERGQLPIPKQPEDSIRIQS*
>Manes.11G065500.2
MPADTSSLTGHGQTVCVTGAGGFIASWIVKLLLERGYTVKGTVRNPDDPKNGHLRELEGAKERLTLCKADLLDYESLREAIMGCDGVFHTASPVTDDPEQMVEPAVNGTKNVIIAAAEAKVRRVVFTSSIGAVYMDPNRDPDVVVDESCWSDLEFCKNTKNWYCYGKAVAEQAAWEVAQEKGVDLVAVNPVLVLGPLLQSTVNASIIHILKYLTGSAKTYANSVQAYVHVKDVALAHILVYETPSASGRYLCAESVLHRGELAGEGSTSNPKTARRLH*
>Manes.09G129800.1
MEGGKGPVCVTGGTGFIASWLIMRLLQSGYAVRTTVRPDPERKDIRYLTNLPGAAEKLQIFYAELEKPDSFNEAIQGCTGVFHVAHPIELAYKESEEVVTKRSIEASIGILKACVASKTVKRVVYTSSIITVLFSGNGKEMVDESAWTDVDFYRSLNLMRTSYVAAKINTERAALEFAKENGMDLVTLVPSLVLGPFICPKLPSSVCMGLALILGNKSQYFIKSNMVHVDDVARAYIFLFECPNAKGRYICSSDEASLTEMSEFLSARYPHLQIPTPDSLKDVKGYETCSISSKKLLDCGFTYQYSLGDMFDGAIQSCKEKGFL*
>Manes.06G162900.1
MSVDYLILCDVAVPTPAPNKLPVPLTSRAKSSPNYCLRPCTRKHSVITVGTRPRCHSLGGLLYNSSLKRRQTFSKLRSCSCGRLPNKQDQLQVEERGEENREKTEMSSGAGKIVCVTGASGYIASWLVKLLLARGYTVKASVRDPNDPKKTEHLRALEGAEERLQLFKANLLEEGSFDAAVEGCECVFHTASPFYLDVQNPQAELIDPALKGTLNVLNSCAKVPSVRRVVLTSSMAAVAYNGKPRTPEVIVDETWFSDPDFCKESKLWYVVSKTLAEDSAWKFAKEKGIDLVSINPAMVIGPLLQPTLNTSAAAILSLIKGANTFPNATFGWVNVKDVANAHIQAFEIPSASGRYCLVEKVAHCSEVVKILLELYPDFQLPEKCADDKPYVPTYQVSKEKAESLGIDFIPLNVSLQETVESLKEKGFVIF*
>Manes.18G141900.1
MSTEGEVVCVTGGSGCIGSWLVRLLLERGYAVRATVKNLKDEKETKHLQAMEGADSRLRLYQIELLDYDSILAAVDGCAGVFHLASPCIVDKVQDPQRELLDPAIKGTRNVLTAAKEKGVRRVVVTSSISAITPSPKWPADVVKAEDCWTDMDYCEQNGLWYPLSKTLAEKAAWGFAKEKGLDVVVVNPGTVMGPVIPPTLNASMLMLLRLLQGCTETYQNFFMGSVHFKDVALAHIMVYENPSASGRYLCVETISHYGDFVAKVAELYPEYNIPSLPKDTQPGLLRAKDGAKKLMDMGLEFIPMEQIIKDAVESLKSKGFIP*
>Manes.10G138800.2
MEQCSPSLHRPTHRVTQRMSGEGKVVCVTGGSGYIASWLVNFLLQKGYTVNATVRDPTGDSKKTDHLLALDGAKERLNLFKADLLEEGSFDSAIDGCEGVFHAASPVLYSVTDPQAELVDPAVKGTLNVLKSCIKFQSIKRVVITSSMAAVLYGRKSLTPDVVVDETWHSDLAVCKEMKLWYMVAKTLAEEVAWNFAEENGIDLVTIHPAYVIGPLLQPTLNFSVEMILNIVNGAETYPDAYYRSTDVRDVAEAHIQAFEVPSACGRYCLVANVLHFSEVLKIVHEHFPSLHLPAKCDDKNHPFLPHFKVSKEKAKTLGINFIPLEVTLKDTIESLKEKDFLSI*
>Manes.10G138800.1
MEQCSPSLHRPTHRVTQRMSGEGKVVCVTGGSGYIASWLVNFLLQKGYTVNATVRDPSDSKKTDHLLALDGAKERLNLFKADLLEEGSFDSAIDGCEGVFHAASPVLYSVTDPQAELVDPAVKGTLNVLKSCIKFQSIKRVVITSSMAAVLYGRKSLTPDVVVDETWHSDLAVCKEMKLWYMVAKTLAEEVAWNFAEENGIDLVTIHPAYVIGPLLQPTLNFSVEMILNIVNGAETYPDAYYRSTDVRDVAEAHIQAFEVPSACGRYCLVANVLHFSEVLKIVHEHFPSLHLPAKCDDKNHPFLPHFKVSKEKAKTLGINFIPLEVTLKDTIESLKEKDFLSI*
>Manes.10G138800.3
MEQCSPSLHRPTHRVTQRMSGEGKVVCVTGGSGYIASWLVNFLLQKGYTVNATVRDPSDSKKTDHLLALDGAKERLNLFKADLLEEGSFDSAIDGCEGVFHAASPVLYSAELVDPAVKGTLNVLKSCIKFQSIKRVVITSSMAAVLYGRKSLTPDVVVDETWHSDLAVCKEMKLWYMVAKTLAEEVAWNFAEENGIDLVTIHPAYVIGPLLQPTLNFSVEMILNIVNGAETYPDAYYRSTDVRDVAEAHIQAFEVPSACGRYCLVANVLHFSEVLKIVHEHFPSLHLPAKCDDKNHPFLPHFKVSKEKAKTLGINFIPLEVTLKDTIESLKEKDFLSI*
>Manes.07G009600.1
MNREGKVVCVTGGSGYIASWLVKFLLHHGYTVKATVLDPNDLKQTEHLFALDGAKERLFLFKANLLEDGSFDSAIDGCEGVFHTACPLFCTNDPQAELIDPAVKGTLNVLRSCTKVPSLKRVIITSSMASVMFDGKPLIPDVVIDETWFSDPTYCESIKHWYLYAKTIAEKAASKFAEESGIDIVTIHPGFVIDPFLQPTLNVTVEVILNYINGETFPNEIYRFVDVRDVASAHIQAFEQASANGRYCLVGRVVHFSEFLKIVHEQYPALQLPEKCEDEKPFALKYEVSKEKAKSLGINFIPLEVSVVDTIECLKDKGFLDV*
>Manes.07G009300.1
MNREGKVVCVTGGSGYIASWLVKFLLHHGYTVKATVLDLNDPKQTEHLFALDGAKERLFLFKANLLEDGSFDSAIDGCEGVFHTACPLFCTNDPQAELIDPAVKGTLNVLRSCTKVPSLKRVIITSSMASVMFDGKPLIPDVVIDEIWFSDPTYCESIKHWYLYAKTMAEKAASKFAEESGIDIVTIHPGFVIGPFLQPTLNVTVEVILNYINGETFPNEIYRFVDVRDVASAHIQAFEQASANGRYCLVGRVVHFSEFLKIVHEQYPALQLPEKYFFFLSFLF*
>Manes.05G045501.1
MEGDKGTVCVTGGTGYVASWLIMRLLDYGYSVHTTIRSHPDQKRDVSFLTSLPGATNKLRIFHADLSDPDSFDVAIEGCIGVFHVANPMPTHFDSGESEEVVISKAIDGTLGILRVCLNSKTVKRVVYTSSASAVDFNNKTAQVMDESFWSDVDYIKALNSFASSYWVSKLLAEKRALEFAEEHGLDLVTVIPSFVVGPFICPNLPGSLEAALAMVLGKPDLYNLLVNTNMVHVDDLVRAHIFLLEYPNAQGRYMCSSDVITIEEMSEFLSTNYPELSIPTVESLKEVKGRKCPVLSSKKLTDSGFEFRYGVKEMFDGAIQCCKEKGYL*
>Manes.06G068800.1
MPEYCVTGGTGFIAAYLVKCLLEKGHTVRTTVRDPGDAAKVGFLREFKGAKERLKIFKADLLVEGSFDESIQGVDGVFHTASPVLVPYDDNIQETLIDPCIKGTLNVLNSCSKASSVKRVVLTSSCSSIRYRYDVQQVCPLNESHWSDTDYCKNYNLWYAYAKTIGEKEAWRIVKEKGIDLVVVNPSFVVGPLLAPQPTSTLLLILSIVKGLRGEYPNTTVGFVHIDDVIAAHILAMEDSRASGRLICSSSVAHMSEIVEMLRAKYPSYPYENNCSSKEGDNNPHSMDTTKIAQLGFPAFKTLQQMFDECIKSFQDKGFL*
>Manes.04G103200.1
MPAHTSSLSGHGQTVCVTGAGGFIASWIVKLLLQRGYTVKGTMRNPDDPKNSHLRELEGAKERLSLCRADLLDYESLREAITGCDGVFHTASPLTNDPEQMLEPAVNGTKNVMIAAAEAKVRRVVFTSTIGTVYMNPNRNPDDVVDESCWSDLDFCKNTQNWYCYAKTVAEQAAWELAKEKGVDLVVLNPVVVLGPLLQSTINASSIHILKYLTGSAKTYVNAVQGYVHVKNVAHAHILIYETPSASGRYICGESVLHRGEVVEMLAKFFPEYPIPTRCSDEKNPRAKPHKFSSKKLKDLGLELIPVKQCLYETVKSLQEKGHLPIHKHPQNSFTI*
>Manes.10G138309.1
MSGEGRVVCVTGGAGFIASWLIKLLLLRGYTVKATVRDPKDPKKTEHLRALDGAKERLHLFKANLLEEGSFDGIVDGCDGVFHTASPVILSTNAPEADLLEPAVKGTLNVLKSCSKAPSIKRVVVTSSMAAVMFNEKPLSPDVVVDETWFSDRAFCEQHKNWYAVSKTLAEDVAWKFAKENGIDLVTIHPGWVIGPFLQPTLNLTVEMILNNVNGVQTFPNQNLRLVDVRDVGNAHIEAFERPSASGRYCLVARVTHVSEVLKIVHEHYPTLQLPERCADNKPFVSKYEVSKERAKTLGINYIPVEVTVKGTIESLKDKGYLNI*
>Manes.10G138309.2
MSGEGRVVCVTGGAGFIASWLIKLLLLRGYTVKATVRDPKDPKKTEHLRALDGAKERLHLFKANLLEEGSFDGIVDGCDGVFHTASPVILSTNAPEADLLEPAVKGTLNVLKSCSKAPSIKRVVVTSSMAAVMFNEKPLSPDVVVDETWFSDRAFCEQHKNWYAVSKTLAEDVAWKFAKENGIDLVTIHPGWVIGPFLQPTLNLTVEMILNNVNGVQTFPNQNLRLVDVRDVGNAHIEAFERPSASGRYCLVARVTHVSEVLKIVHEHYPTLQLPERCADNKPFVSKYEVSKERAKTLGINYIPVEVTVKGTIESLKDKGYLNI*
>Manes.10G138318.2
MSREGKAVCVTGGSGYIASWLLKLLLQRGYTVKATVRDLDDPKKIEHLRVLDGAKERLHLFKANLLEEGAFDAVIDGCEGVFHTASPVIRSTNDPQTEILEPAIKGTLNILKSCVKVPSVKRVVLTSSILTVMRKGQLVAPDVVVDETWFADPAFYQENKHWYALSKTLAEDTAWKFAKENGIDLVTTHPGWVIGPLLQPTINLTVEMVLNHMKGMERFPDDIDKFVDVRDVANAHIQAFEKASASGRYCLVGKHGHISEILKIVHEHYPTSCLPERCEEGKPFVPEYEISKEKAKALGIIFTPLEVTVKDTIESLKEKGYLTV*
>Manes.10G138318.1
MSREGKAVCVTGGSGYIASWLLKLLLQRGYTVKATVRDLDDPKKIEHLRVLDGAKERLHLFKANLLEEGAFDAVIDGCEGVFHTASPVIRSTNDPQTEILEPAIKGTLNILKSCVKVPSVKRVVLTSSILTVMRKGQLVAPDVVVDETWFADPAFYQENKHWYALSKTLAEDTAWKFAKENGIDLVTTHPGWVIGPLLQPTINLTVEMVLNHMKGMERFPDDIDKFVDVRDVANAHIQAFEKASASGRYCLVGKHGHISEILKIVHEHYPTSCLPERCEEGKPFVPEYEISKEKAKALGIIFTPLEVTVKDTIESLKEKGYLTV*
>Manes.07G008930.2
MSGEGKVVCVTGGSGYIASWLIKFLLQRAYTVKATVRNPNDLKKTAHLLALEGAKERLHLLKADLLEEGSFDAAVDGCEAVFHTASPVSLQANADPQAELVDPAVKGTLNVLRSCAKVPSIKRVVITSSFASLPYNGKTLAPDVVVDETWFSDPAVCAERKLWYQLGKTLAEQAAWEFAKNNKMDFVTIHPGFVLGPLLQPTINSSIEILFNLINGGAQEYPDAYYRSIDVRDVAYAHIQALEIPSASGRYCLIESDIHFSKVLKIVQQHYPTLHLPKKCGFGLNSLAKYGVSKEKAKTLGIDFIPLEVSLKDTIESLKEKGFLSI*
>Manes.07G009261.1
MREGKVVCVTGGSGYIASWLIKFLLQRAYTVKATVRNPNDLKKTAHLLALEGAKERLHLLKADLLEEGSFDAAVDGCEAVFHTASPVSLQANADPQAELVDPAVKGTLNVLRSCAKVPSIKRVVITSSFASLPYNGKTLAPDVVVDETWFSDPAVCAERKLWYQLGKTLAEQAAWEFAKNNKMDFVTIHPVFVLGPLLQPTINSSIEILFNLINGGAQEYPDAYYRSIDVRDVAYAHIQALEIPSASGRYCLIESDVHFSEVLKIVQQHYPTLHLPKKYGSGLNYLTKYGVSKEKAKTLGIDFIPLEVSLKDTIESLKEKGFLSI*
>Manes.13G123600.1
MEQVKGKVCVTGASGFLASWLIKRLLLSGYQVIGTVRDPENEKKLAHLWNLEGAKERLQLVKADLMEMGSFDDAIFGCHGVFHTASPVLRPSSDPKIEILEPAVEGTLNVLRSCKKNPCLKRVILTSSSSAVRVRDDFDPLVPLDESSWSSVEISERLQIWYALSKTLAENAAWEFCNKNGISLITILPAFVIGPSLPPELCSTASDVLGLLKGETEKFQWHGRMGYVHIDDVALSHILVYEHESAHGRYLCSSTVLELDELVSLLSARYPSLPIPKRFQQLNRPFYDFNTTKLKSLGFEFKPVEKMFDDCIASLKEQGHLAVD*
>Manes.10G138900.2
MNGEGKVVCVTGGSGYIASWLVKILLQRGYVVKTTVRDPGDPKKTDHLLALDGAKERLHLFKANLLEEGSFDAAVDGCEGVFHTASPVLFAATDPQAELIDPAVKGTLNVLKACTKVKSVKRVIITSSMATIPYNGKPLHLDVVVDETWFSDPAVCKELKLWYVLSKTLAEEAAWKFAKENSIDLVTINPGFVSGPPLQPTLNGTVEMILNLVNGAQTYPDANYRSVDVRDVAYAHIRAFEIPSANGRYCLVTNALHYSEVLKIIHQQYPTLPLPAKCVTHSLNNLPVQKYMVSMEKAKTLGISFIPLEVTLRDTIESLKEKGFLSI*
>Manes.07G008600.1
MEEQLMTERSREKMMINGERKMVVCVTGASGYIASWLVKLLLQKGYIVKATVRDPDDPKKTDHLVALDGAKERLHLLKANLLEEGSFDAVVDGCEAVFHTASPVIFSVTNPQTEIIDPAVKGTLNVLKSCTKVQSIKRVIITSSLATMVFSGKPMTPDMVVDETWYSNPEFCRTLKYWYMLAKTLAEEAAWKFAKENSIDLVTLNPGYVIGPLLQPTLNETVEMILNLVNGAKTYSAAYYRSIDVRDVAVAHVQALEIPSASGRYCLVANTLHFSELLKIVHQLYPTLQLPEECDGDDMGLPLYMVSQEKAKTLGLSFIPLEVTLRDTFESLKAKGFLSI*
>Manes.05G046000.1
MAKENGTVCVTGGTGYVASWLVMRLLQRGYFVRATVRSDSEENKKDISYITSLPGAAERLKIFNADLSQPESFQAPIEGCIGVFHVAHPMDHYGKEPEESVTKIAVDGLLGILRTCLESKTVKRVVYTSTAASVMFNDKGLSVTDENTWSDLDICRRNKSVSTSYLVSKTVTEKMALDFAAKHGLDLVTIVLPLVVGPFICPYIPSSVYLALAVIFGNLKYEDFNNFYLVHIDDAASAHIFLLEDPNAKGRYICSYLQMTTPALVQFLSAKLQEFQLPAMNQLKEIEESRLCNLSSMKLMDLGFKFGFGIEDMFGGAIQCCRDKGLLNQIVYKKPEVSPEKEWADMS*
>Sapur.005G183600.1
MGVEAETVCVTGASGFIGSWLIMRLLEKGYTVRATVRDPDNTKKVKHLLELPKAETHLTLWKADLSVEGSFDEAIQGCTGVFHVATPMDFESKDPENEVIKPTINGVLDIMKACATAKTVRRIVFTSSAGTLDVEQHKKPVYDESCWSDLEFVQAVKMTGWMYFVSKTLAERAAWKFAEENNMDFISIIPPLVVGPFLMQSMPPSLITGLSLITGTESHYGIIKQGNYVHLDDLCMAHIFLFENPKAEGRYICSSHSATIHDLARLLREKYPEYNVPTKLKNIDEDLASVVFSSKKVKDLGFEFKYSLEDMFVGAVETCRKQGLIPLSHEKQAAEEKFAGAVETCKEKGPIPFLMKN*
>Sapur.002G025600.1
MGAESETVCVTGASGFIGSWLIMRLLEKGYTVRATVRDPDNIKKVKHLLELPKASTHMTLWKADLSVEGSYDEAIQGCTGVFHVATPMDFESKDPENEVIKPTINGVLDIMKACAKSKTVKKIVFTSSAGTVDVEEHRKPVYDESCWSDMDFVQRVKMTGWMYFVSKTLAEQAAWKFAEENNLDFISIIPTLVVGPFIMQSMPPSLLTALSLITGNEAHYGIIKQGHFVHLDDLCMSHIFLYENPKAGGRYICSSDDANIHELAKLLREKYPEYNVPAKFKDIDENFASVAFSSKKLTDMGFEFKFNLEDMFVGAVETCREKGLIPRSHEKQAVEDKIQAVEDKKQAVEECKENEAAPAS*
>Sapur.004G018600.1
MASQLGKKTACVIGGTGFVASLLVKLLLEKGYAVNTTVRDPENHKKVAHLTALQNLGDLKIFGADLTNEESFDAPIAGCDLVFHVATPVNFASEDPENDMIKPAIQGVHNVLRACAKAKTVKRVILTSSAAAVSINKLNGTGLIMDEKNWTDVEFLTSEKPPTWGYPVSKTLAEKAAWKFAEENNIDLITVIPSLMTGPSLTQDVPSSVNLSMSLITGNEFLKNAMKGMQMLSGSISITHVEDVCRAHIFLAEKESASGRYICCAVNTSVVELAKFLNTRYPQYQVSTDLGDFPSKAKLAVTSEKLVSEGFSFKYGIEEIYDQAAEYFKAKGLLN*
>Sapur.005G206600.1
MALEKGRVCVTGAGGYLGSWVVKLLLSKDYLVHGTVRDPTDDKNAHLMKIDRATENLKLFKAELLDYSSLSCAIQGCRGVFHVASPVPFTAVSNPEVEVIEPAVKGTLNVLKACAEAKVKRVVIVSSGSAVLSNPVWPKGQVMDENCWSDKEYCRATKNWYNLSKTEAESEAWEYAKRSGLDVVAICPSLILGPILQPTVNASTKVLIKILKDGCDSLENKLRPIIDVRDVTGALLLLYETPEAEGRYICTAHAIRVKDLVEKLRSIYPSYKYPKSFTEEGQEAIMMSSEKLQRLGWSFRSLEETLIDSVENYQKTGLLD*
>Sapur.009G043900.1
MSGQGKVVCVTGGSGYIASWLVKLLLHRGYTVKATVRDLSDPKRTEHLLDLDGAKERLHLFKANLVEEGSFDPVVDGCECVFHVASPVLLGTNDPHANLIEPAVKGTQNVLKSCARFPSVKRVILTSSMASVIFNGKPLTPDVVVDETWFSDFAFCVSNKLWYMASKTLAEETAWKFAKENGIDLVTINPGLVIGPLLQPTLNTSAELFLDNINGGALGAPRLPSEICRFVDVRDVANAHIQALEIPSASGRYCLVGRVTHFSNAVRIAHELYPTLPLPEKCADDKASPLVYEVSKEKAKTLGLDYIPLEVSVKDTIESLKEKGFLNV*
>Sapur.002G121000.1
MEGERGRVCVTGGTGYLASWLIMKLLEQGYLVNTTVRPHPEHKRDVSFLTSLPGGSERLQIFYADLSDPSGFAAALTGCIGVFHVATPLPLDFEKGEPEEVVIERAINGTLGILKACLNSKTVKRVVYTSSASAVVFNDSGEEMMDESYWSNVDYLEASNLPLRPYFISKTLTEKRALEFAEEHGLDLVTLIPSYVLGPFICPNMPASVLASLAMVLGNRDQYGSLIETSMVHIDDVARAHIFLLQNPEAKGRYICSSHMITIEEMSKFLSAKFPEYPIPTLEYLKDVKGSKSSDVSSKKLLDSGFKFRYGLDEMFEGAIQCCKEKGFL*
>Sapur.001G036900.1
MPADTSSLSGQGQTVCVTGAGGFIASWIVKLLLEKGYSVKGTVRNPGDPKNSHLMELEGAQERLTLCKADLLDYESLKEAIQGCDGVFHTASPVTDDPEQMVEPAVNGTKNVIMAAAEAKVRRVVFTSSIGTVYMDPNRSPDAVVDESCWSDLEFCKSTKNWYCYGKTVAEQDAWDVARKKGVDLVVVNPVLVIGPLLQPTVNASTIHILKYLTGSVKTYANSVQAYVHVRDVALAHILVFETPSASGRYICSEKMLHRGEVVEILAKFFPEYPIPTKCSDEKNPRKQPYKLTNQKIKDLGIEFTPVKQCLYETVKSLQEKDHLSIPKQAEDSVKTH*
>Sapur.001G035000.1
MPADTSSLSGQGQTVCVTGAGGFIASWIVKLLLEKGYSVKGTVRNPADPKNSHLMELEGAQERLTFCKADLLDYESLKEAIQGCDGVFHTASPVTDDPEQMVEPAVNGTKNVIMAAAEAKVRRVVFTSSIGTVYMDPNRSPDAVVDESCWSDLEFCKSTKNWYCYGKTVAEQDAWDVARKKGVDLVVVNPVLVIGPLLQPTVNASTIHILKYLTGSVKTYANSVQAYVHVRDVALAHILVFETPSASGRYICSERMLHRGEVVEILAKFFPEYPIPTKCSDEKNPRKQPYKLTNQKIKDLGIEFTPVKQCLYETVKSLQEKDHLSIPKQAEDSVKTH*
>Sapur.001G036900.2
MPADTSSLSGQGQTVCVTGAGGFIASWIVKLLLEKGYSVKGTVRNPGDPKNSHLMELEGAQERLTLCKADLLDYESLKEAIQGCDGVFHTASPVTDDPEQMVEPAVNGTKNVIMAAAEAKVRRVVFTSSIGTVYMDPNRSPDAVVDESCWSDLEFCKSTKNWYCYGKTVAEQDAWDVARKKGVDLVVVNPVLVIGPLLQPTVNASTIHILKYLTGSVKTYANSVQAYVHVRDVALAHILVFETPSASGRYICSEKMLHRGEVVEILAKFFPEYPIPTK*
>Sapur.001G035100.1
MPADSSSLSGQGHTVCVTGAGGFIASWIVKLLLEKGYSVRGTVRNPGDPKNSHLMELEGAQERLTLCKADLLDYESLQEAIQGCDGVFHTASPVIEDPEKMMEPAVTGTKNVMTAAAEAKVRRVVLTSSIGAVYMDPNRSPDVVVDESCWSDLEYCKNTKNLYCYGKTVAEHSAWDLAKKKGVDLVVVNPVVVLGPLLQPTVNASIMHILKYLNGAVKTYANAVQGYVHVRDVALAHIVVFETPSASGRYICSESMLHRGEVVEILAKFFPEYPIPTKCSDEKNPRKQPYKFTNQKIKDLGIEFIPVKQCLYETVKSLQENGQLPIPKQVEDSVKTH*
>Sapur.001G037000.1
MPADTSSISGQGRTVCVTGAGGFIASWIVKLLLEKGYSVRGTVRNPGDPKNSHLMELEGAQERLTLCKADLLDYESLEEAIQGCDGVFHTASPVIEDPEKMMEPAVTGTKNVMTAAAEAQVRRVVLTSSIGAVYMDPNRSPDVVVDESCWSDLEYCKNTKNLYCYGKTVAEQGAWDLAKKKGVDLVVVNPVVVLGPLLQPTVNASIMHILKYLNGAVKTYANAVQGYVHVRDVALAHIVVFETPSASGRYICSERMLHRGEVVEILAKFFPEYPIPTKCSDEKNPRKQPYKFTNQKIKDLGIEFIPVKQCLYETVKSLQENGQLPIPKQVEDSVKTH*
>Sapur.001G035200.1
MPADTSSLSGQGQTVCVTGAGGFIASWIVKLLLEKGYSVRGTVRNPGDPKNSHLMELEGAQERLTLCKADLLDYESLQEAIQGCDGVFHTASPVIEDPEKMMEPAVTGTKNVMTAAAEAQVRRVVLTSSIGAVYMDPNRSPDVVVDESCWSDLEYCKNTKNLYCYGKTVAEQGAWDLANKKGVDLVVVNPVVVLGPLLQPTVNASIMHILKYLNGAVKTYANAVQGYVHVRDVALAHIVVFETPSASGRYICSERMLHRGEVVEILAKFFPEYPIPTKCSDEKNPRKQPYKFTNQKIKDLGIEFIPVKQCLYETVKSLQENGQLPIPKQVEDSVKTH*
>Sapur.003G137800.1
MPVDASSLSGEGQTICVTGAGGFIASWMVKILLDKGYTVRGTARNPADPKNSHLRELEGAQERLTLCKADLLDYESLKEAIQGCDGVFHTASPVTDDPEQMVEPAVNGTKNVIIAASETKVRRVVFTSSIGAVYMDPNNSPDTVIDESCWSDLEFCKSTKNWYCYGKAVAEQAAWDMAEEKGVDLVVVNPVLVLGPLLQPTVNASIIHILKYLTGSAKTYANSVQAYVHVRDVALAHILVFETPSASGRYLCSESVLHRGEVVEILAKFFPEYPIPTKCSDEKNPRKQPYKFSNQKLKDLGLEFTSVKQCLYETVKSLQEKDHLPIPKQAEESVKIQ*
>Sapur.009G044100.1
MSREGDGKVVCVTGGSGYIASWLVKLLLQRGYTVKTTVRDPNDPKKTEHLLALDGAKERLHLFKADLLEEGAFDPVVDGCEGVFHTASPVSLSPTDDPQVDLIDPALKGTLNVLRSCAKVHSIRRVVLTSSLAACIYSGKPLNHDVVIDETWHSDPAICKELKAWYSLSKTLAEEAAWSFAKENATDLVIMNPSFVIGPLLQPTLNLSVEMILNLVNGAETYPNGYYRCIDVRDVANAHIQAFEIPSASGRYGLTAYVTTFSEVLKIIRENYPTLRLPEKSEESTYKPYQVSKEKAKTLGISFTPLDLTLVDTIESLREKGFLKT*
>Sapur.009G044100.2
MSREGDGKVVCVTGGSGYIASWLVKLLLQRGYTVKTTVRDPNDPKKTEHLLALDGAKERLHLFKADLLEEGAFDPVVDGCEGVFHTASPVSLSPTDDPQVDLIDPALKGTLNVLRSCAKVHSIRRVVLTSSLAACIYSGKPLNHDVVIDETWHSDPAICKELKAWYSLSKTLAEEAAWSFAKENATDLVIMNPSFVIGPLLQPTLNLSVEMILNLVNGAETYPNGYYRCIDVRDVANAHIQAFEIPSASGRYGLTAYVTTFSEVLKIIRENYPTLRLPEK*
>Sapur.008G096900.1
MPEYCVTGGTGFIAAYLVKSLLEKGHLVRTTVRDPGDVGKVGLLREFDGAKERLKIFKADLLEEGSFDEAIQGVDGVFHTASPVLVPHDDNIQATLIDPCINGTLNVLNSCSKANTVKRVVLTSSCSSIRYLDDAQQVSPLNESHWSDPEYCKRYNLWYAYAKTIGEKEAWRSANEKGIDLVVVNPSFVVGPLLAPQPTSTMLLILAIVKGLRGEYPNMTIGFVHIDDVVATHILAMENKKASGRLVCSSSVAHWSEIIEMLRAKYPSYPYENKCSSQKGDNNPHSMDTTKIATLGLPPFKTIEEMFDDCIKSFQEKGFL*
>Sapur.001G035300.1
MPANSSSLSGQGQTVCVTGAGGFIASWIVKLLLEKGYSVKGTVRNPADPKNSHLMELEGAQERLTLCKADLLDYESLQEAIQGCDGVFHTASPVIEDPEKMMEPAVTGTKNVMTAAAEAKVRRVVLTSSIGAVYMDPKRSPDVIVDESCWSDLEYCKNTKNLYCYGKTVAEQGAWDLAKKKGVDLVVVNPVVVLGPLLQPTVNATTMHILKYLNGAVKTYANAVQGYVHVRDVALAHIVVFETPSAYGRYICSERMLHRGEVVEILAKFFPEYPIPTKCSDEKNPRKQPYKFTNQKIKDLGIEFIPVKQCLYETVKSLQESGHLPIPKLAEDSVKTH*
>Sapur.001G037100.1
MPADTSSLSGQGQTVCVTGAGGFIASWIVKLLLEKGYSVKGTVRNPADPKNSHLMELEGAQERLTLCKADLLDYESLQEAIQGCDGVFHTASPVIEDPEKMMEPAVTGTKNVMTVAAEAKVRRVVLTSSIGAVYMDPKRSPDVIVDESCWSDLEYCKNTKNLYCYGKTVAEQGAWDLAKKKGVDLVVVNPVVVLGPLLQPTVNATTMHILKYLNGAVKTYANAVQGYVHVRDVALAHIVVFETPSAYGRYICSERMLHRGEVVEILAKFFPEYPTPPNVQMRKTQENNPTSSQIRK*
>Sapur.016G145200.1
MSTGAGKIVCVTGASGYIASWLVKLLLSRGYTVKASVRDPNDPKKTQHLRALSGAHERLELFKANLLEEGSFDSIVEGCEGVFHTASPFYHDVKDPQAELLDPAVKGTLNVLGSCAKHPSIKRVVLTSSIAAVAYNEKPRTPDVVVDETWFTDPVLCRESKLWYVLSKTLAEDAAWKFAKEKGMDLVAINPAMVIGPLLQPTLNTSAAAILSLIKGAQTFPNTSFGWINVKDVANAHIQAFELPSASGRYCLVERVAHHSEIVKILRELYPDLQLPEKCADDKPYVPIYQVSKEKTRSLGIEFIPLEANIKETVESLKEKGFVSF*
>Sapur.010G096200.1
MPEYCVTGGTGFIAAYLVKSLLEKGHTVRITVRNPGNVQKVGFLQEFDGARERLKIFKADLLEEGSFDEAVQGVDGVFHTAAPVLVPYSDRIQETLIDPCIKGTQNVLNSCLKASSVKRVVFTSSSSTVRYRDDSPRIFSLNESHWSDIEYCKRHNLWYAYAKTVAEKEAWRISKENGIDLVSLIPSFVVGPLLAPEPSSTLLLIQSIVKGSRGEYPNLAVGFTHVDDVVAGNILAMENSKATGRLVCSGPVAHWSQIIKMLRANYPSYPYENKCSSQEGDNIPHSMDTTKIARLGLPPFKTLEQMFDDCIRSLQEKGFL*
>Sapur.001G037200.1
MPANSSSLSGQGQTVCVTGAGGFIASWIVKLLLEKGYSVKGTVRNPADPKNSHLMELEGAQERLTLCKAHLLDYESLQEAIQGCDGVFHTASPAIEGPEQMMEPAVTGTKNVMMAAAEAKVRRVVITSSIGAVYMDPNRSPDVVVDESCWSDLEYCKNTKNFYCYGKTVAEQGAWDLAKKKGVDLVVVNPMMVIGPLLQPTVNGSIMHILKYLNGAVKTYVNAVQGYVHVRDTPSASGRYICYERMLHRGEVVEILAKFFPEYPIPTKCSDEKNPRKQPYKFTNQKIKDLGIKFIPVQQCLYETVKSLQKNGHLPIPKRAKGRENLIRAHY*
>Sapur.008G112400.1
MLTKLPNSQPSLSCGEAMATIYTVSIAWRKPNWSMDQVKGRVCVTGASGYLASWLVKRLLLSGYHVTGTVRDPENEKKLAHLWRLEGAKERLRLVKADLMVEGSFDDAIMECSGVFHTASPVLKPSSDPKAEILEPAVEGTLNVLRSCKRNPSLKRVILTSSSSTVRARDDFDPNIPLDESSWSSVELCERLQIWYSLSKTLAEKAAWEFCNGNGIDLVTVLPSFVIGPSLPPDLCSTASDVLGLLTGEMEKFQWHGRMGYVHIDDVALCHILVYEHESAGGRYLCSSIVLDNNELASFLSQRYPSLSVPKRFEQLKRPNYEFNTSRLKKLGFQFKSIQEMFDDCVASLVEQGHLSLHSA*
>Sapur.016G274400.1
MSHCSNRTLHKHQSITERERRAWILKLAKSRVEEMEEEKKTERALPATYCVTGANGYIGSWLVKVLLQRGYMVHATVRHLAKSSDLLSSWRGADRLRLFKADLREEGNFDEAVRGCHGVFHVAASMEFNVAGNEENYAQCNIIDPAVEGTLNLLRSCSKSRTVKRVIFTSSISTLTAKDRAGKWRKVVDETCQTPIDHVWNTKPSGWIYVLCKRLTEEAAFKYAKDSGINLISVVTTTVAGAFLTSSVPSSIQVLLSPITGDTKFFSILSAVNARMGSIALVHIEDICDAHIFLMEQTRAEGRYICCAHSCEMSQLINHLAEEYPCSNIQRLAEVKQGSISPEISSKKLRDMGFKYKHSVKDIMSETITCCLHQGFLPTPQD*
>Sapur.009G044000.1
MSRGGDGKVVCVTGGSGYIASWLVKLLLQRGYTVKTTVRDPNDPKKTEHLLALDGAKERLHLFKADLLEEGSFDPAVDGCEGVFHTASPISLSPTDNPQVDLIDPALKGTLNVLRSCAKVHSIRRVVLTSSIAACVYSGKPLNHDVVIDETWHSNPAICKELKAWYPLAKTLAEEAAWSFAKENATDLVVMNPSFVIGPLLQPTLNLTVEMILNLVNGAETYPNGYYSCMDVRDLANAHIQAFEIPSASGRYGLTANLTTFSEILKIIHENYPTLRLPEKSEESTYKPYQVSKEKAETLGISFTPLDLTLVDTIESLREKGFLKI*
>Sapur.009G044000.3
MSRGGDGKVVCVTGGSGYIASWLVKLLLQRGYTVKTTVRDPNDPKKTEHLLALDGAKERLHLFKADLLEEGSFDPAVDGCEGVFHTASPISLSPTDNPQVDLIDPALKGTLNVLRSCAKVHSIRRVVLTSSIAACVYSGKPLNHDVVIDETWHSNPAICKELKAWYPLAKTLAEEAAWSFAKENATDLVVMNPSFVIGPLLQPTLNLTVEMILNLVNGAETYPNGYYSCMDVRDLANAHIQAFEIPSASGRYGLTANLTTFSEILKIIHENYPTLRLPEKSEESTYKPYQVSKEKAETLGISFTPLDLTLVDTIESLREKGFLKI*
>Sapur.009G044000.2
MSRGGDGKVVCVTGGSGYIASWLVKLLLQRGYTVKTTVRDPNDPKKTEHLLALDGAKERLHLFKADLLEEGSFDPAVDGCEGVFHTASPISLSPTDNPQVDLIDPALKGTLNVLRSCAKVHSIRRVVLTSSIAACVYSGKPLNHDVVIDETWHSNPAICKELKAWYPLAKTLAEEAAWSFAKENATDLVVMNPSFVIGPLLQPTLNLTVEMILNLVNGAETYPNGYYSCMDVRDLANAHIQAFEIPSASGRYGLTANLTTFSEILKIIHENYPTLRLPEKSEESTYKPYQVSKEKAETLGISFTPLDLTLVDTIESLREKGFLKI*
>Sapur.016G274400.2
MSHCSNRTLHKHQSITERERRAWILKLAKSRVEEMEEEKKTERALPATYCVTGANGYIGSWLVKVLLQRGYMVHATVRHLAKSSDLLSSWRGADRLRLFKADLREEGNFDEAVRGCHGVFHVAASMEFNVAGNEENYAQCNIIDPAVEGTLNLLRSCSKSRTVKRVIFTSSISTLTAKDRAGKWRKVVDETCQTPIDHVWNTKPSGWIYVLCKRLTEEAAFKYAKDSGINLISVVTTTVAGAFLTSSVPSSIQVLLSPITGDTKFFSILSAVNARMGSIALVHIEDICDAHIFLMEQTRAEGRYICCAHSCEMSQLINHLAEEYPCSNIQRQVFSQDL*
>Sapur.002G120900.1
MEEGKGLVCVTGGTGFVASWLIMRLLEHGYTVRTTIRSSPGISKDISYLTNLPRAAEKLQVFNADLDDPDSFNEAIGGCMGVFHLAFPLDFAEREPEEVITKRAVDGTLGVLRACVNAKTVKRVVCASSQATVIYGGDGDEKVADESSWTNIDYYRSLNRFGTSYLVAKNKTERAALDFAEQYGLDLVFLIPPLIVGPFICPRIPESIRWALSLIFGEKRLYHLLVKLNVVHTDDVAMAYIFLLESPHAKGRYICSWEEISINEMSDFLSARYPEFQTPTKDSLKDIKGFKMRSLSPKKLLDCGFKFEHGLVDMFDGAIQSCKEKGFL*
>Sapur.006G071600.1
MEGEKGRVCVTGGTGYVASWLIMKLLEQGYSVNTTVRPHPEHKRDFSFLTSLPGGSERLQIFYADLSQPSDFDVAFKGCVGVFLVASPTLDFGNGEPEEAVIQRATDGTIGILKACLNSKTVKRVVCTSGASAVVFNDSGAEMMDETYWSNVDYIKASNLSIGPQFISKTLTEKRALEFAQEHGLDLVTLIPTYVHGPFICPNMPASVRMLLAMVLGDHEQYKMFIRTPMVHIDDVARAHIFLLENPEAKGRYICSSDMITIEEMSEFLSAKYPEYSIPTLESLKDVEGFRIPGVSSKKLLDSGFKFRYGLDEMFDGAIQCCKEKGFL*
>Sapur.016G274400.5
MGPKFPAKSSDLLSSWRGADRLRLFKADLREEGNFDEAVRGCHGVFHVAASMEFNVAGNEENYAQCNIIDPAVEGTLNLLRSCSKSRTVKRVIFTSSISTLTAKDRAGKWRKVVDETCQTPIDHVWNTKPSGWIYVLCKRLTEEAAFKYAKDSGINLISVVTTTVAGAFLTSSVPSSIQVLLSPITGDTKFFSILSAVNARMGSIALVHIEDICDAHIFLMEQTRAEGRYICCAHSCEMSQLINHLAEEYPCSNIQRLAEVKQGSISPEISSKKLRDMGFKYKHSVKDIMSETITCCLHQGFLPTPQD*
>BPChr06G26128
MEGDKGPVCVTGGTGFIGSWLIMRLLDRGYYVRTTVRSDSEQKKDISFLTSLPGASEKLQIFNADLSDPESFNAPIEGCIGVFHVATPVDLEDKEPEEIVTKRAISGALGILKACLNSKTVKRVVYTSSASAVVFNGEEVDEMDESFWSDVDFVKALKTFGGSYVISKALTERAALEFGEKHGLDVVTVIPPFVVGPFICPKFPSSVRLMLAMILGDKEQYSLLINTSVVHVDDVVRAHIFLLECPTAKGRYICSSDVLTIEQMSEFLSARYPEFQIPTPDSLKEIKGYKIPGLSSKKLLDSGFKYKYGPNEMFDGAIQCCKEKGYL*
>BPChr06G26087
MEGEKGPVCVTGGTGFIGSWLIMRLLDRGYYVRTTVRSNSEQKKDISFLTSLPGASEKLQIFNADLSDPESFNAPIEGCIGVFHVATPIDFEEKEPEEIVTKRAISGALGILKACLNSKTVKRVVYTTSGSAVVLNGEEVDEMDESFWSDVGFVKARKPFGGSVSYMISKTLTERAALEFGDIHGLDVVTVIPSFVVGPFICPKFPGSVRSMLAMVIDDVARAHIFLLECPAAKGRYICSSDVLTIEQMSEFLSARLLAWKICFWEDCESGVFMLYLRESPAVQQKQIVLCGPDVVTCGPDETERRGPDETERRGP*
>BPChr07G15643
MATDQHIGKKTACVVGGTGFVASLLVKLLLEKDYAVNTTVRDPDNEKKISHLRALQDLGDLKIFGADLTDEGSFDAPIAGCELVFHLATPVNFASEDPENDMIKPAIQGVHNVLKASARAKTVKRVVLTSSAAAVTINKLNGTGLVMDESHWTDVEFLSTEKPPTWGYPASKTLAEKAAWKFAEENNIDLITVIPTLMAGASLTPDVPSSVGLAMSLITGNEFLINGMKGMQMLSGSISITHVEDVCRAQIFLAEKESASGRYICCGVNTSVPELAKFLNNRYPNYKVPTDFGDFPSKAKLTLSSEKLIKEGFSFKYGIEDIYDQTVEYFKAKGLLQN*
>BPChr03G02429
MPVDCASASGLTVCVTGAGGFIASWIVKLLLEKGYTVKGTLRNPDDPKNAHLKELEGATERLTLWKTDLLDYESLKAAIDGCDGVIHTASPVTDDPELMVEPAVDGTKNVIIAAAETKVRRVVFTSSIGAVYMDPNRGPDVVVDESCWSDLEFCKNTKNWYCYGKAVAEQAAWEVAEEKGVDLVVVNPVLVLGPLLQPNVNASVVHVLKYLTGSAKTYANSVQAYVHVRDVALAHILVLETPSASGRYLCAEAVLHRGDVVQILAKLFPEYPIPIKCSDEKNPRAKPYKFSNQKLKELGLEFTPVKQCLYETVKSLQEKGVLPIPTQQEEPVRIQS*
>BPChr13G04447
MSGADKVVCVTGASGYIGSWVVKLLLQSGYTVKATVRDPNDPKKTECLLALDGAKERLQLFKASLLEEGCFDSVVDGCQGVFHIASPVFLMANDPQSEIIDPAVKGTLNVLRSCAKVPSIKRVIITSSMASVMFNGKPLTPDVVMDETWFSDPVTCKELKNWYALSKTLAEEAAGRFAEEHGIDLVAINPSFVIGPVIQQTPTFSIDVFLKHVNGTLLFVDVRDVAHAHIQAFETPAASGRYCVVGRVAHYSEVFKILHKLYPSWHLPEK*
>BPChr09G29876
MAEYCVTGGTGLIAAYLVKALLEKGHTVRTTVRDPGDVRKVGFLWEFNGAKERLKLIKADLLVEGSFDDAVQGVDGVFHTASPVLVPYDENIQAYKGPATLIDPCIKGTLNVLRSCSKASSVKRVVLTSSCSSIRYCDDVHQASSLNESNWSDPDYCKRHNLWYAYAKTSAEKEAWRIAKETGMDLVVVNPSFVVGPLLAPQPTSTLLLILATIKGARGEYPNTTVGFVHIDDVTAAHMLAMEEKKASGRLICSSSVAHWSQIIEMLRAKYPSYPFENKCSNQKGDNNPHSLDTTKITQLGLPPFKTLDQMFDDCIISFQEKGFL*
>BPChr01G22873
MGSEGETVCVTGAAGFIGSWLVMRLLERGYAVRATVRDPGTVNVEEHQKPVYDETCWSDVEFCRTKKMTGWMYFVSKTLAEQAAWKFAKENGLDFITVIPPLVVGPFIMQSMPPSLITALSPITGNEGHYSIIKQGQFVHLDDLCNSHIFLFEHPKSEGRYICSAADATIHDIGKLLREKYPEYNVPTKFKGIDEKLEIVSFSSKKVKELGFEFKYSLEDMFVGAVETCRSKGLLPPAAVENHANGKNHD*
>BPChr13G04458
MSGAEKVVCVTGASGYIASWVVKLLLQSGYTVKATVRDPNDPKKTECLLALDGAKERLQLFKASLLEEGCFDSVVDGCQGVFHIASPVILMANDPQSEIIDPAVKGTLNVLRSCAKVPSIKRVIITSSIASVMFNGKPLTPDVVMDETWFSDPVTCKELKNWYALSKTLAEEAAGRFAEEHGVDLVTIHPSVIIGPVIQQTPTFSIDVFLKLLNGTQTFPDGMYRFVDVRDVAHAHIQAFETPAASGRYCVVGRVAHYSEVFKILHKLYPSLHLPEKFEDDKPLLPVYKVSQDRAKSLGINFIPLEVTLRDTIESLKEKGFLTV*
>BPChr06G26071
MEEEKGTVCVTGGTGYVGSWLVMRLLQQGFSVRATVRSHPKCKKDISYLTNLPRASKKLQIFHADLNQPDSFDTAIEGCVGVFHLAHPMDDDDGKEREETVTKRAVEGMLGILKACMKSKSTVKRVIYTSSAATALYNDKGLSVTDENTWSDLDICRNSKLVNPSYLVSKTVTERIALDFADKNGLDLVTLVLPVVVGPFICPAVPSSVSIALAFILGKQDLYEYLIYSYMVHVEDVASAHIFLLEYPNAKGRYICSSLEITIHQMHEFLSSRYPEFQMPKIEQFKEFTSYGHSSLSSMKLLDSGFKFKYGVDEMFDGAIQCCKQKGFL*
>Isati.5978s0004.1
MVSHKETVCVTGASGFIGSWLVMRLLERGYFVRATVRDPGNIKKVQHLLDLPNAKTQLTLWKADLSEQGSYDDAINGCDGVFHVATPMDFESKDPENEVIKPTVDGILGIMKSCVKAKTVRRVVFTSSAGTVNVEEHQKSVYDENDWSDLDFVMSKKMTGWMYFLSKTLAEKAAWDYAKDNGIDFISIIPTLVIGPFITTSMPPSLITALSPITRNEAHYSIIRQGQYVHLDDLCNAHIFLYEQAAAKGRYVCSSHDATILTISEFLRQKYPEYNVPSTFEGVDENLKSIAFSSKKLIDMGFNFKYSLEEMLVESIETCRKKGFLPVSLPDGSKLEDKVPDSGDNIEHKTGSGLTDGVMACKKIKPGMAGEKTDGRMPAKQMCA*
>Isati.1181s0005.1
MVSHKETVCVTGASGFIGSWLVMRLLERGYFVRATVRDPGNIKKVQHLLDLPNAKTQLTLWKADLSEQGSYDDAINGCDGVFHVATPMDFESKDPENEVIKPTVDGILGIMKACVKAKTVQRVVFTSSAGTVNVEEHQKSVYDENDWSDLDFVMSKKMTGWMYFLSKTLAEKAAWDYAKENGIDFISIIPTLVIGPFITTSMPPSLVTALSPITRNEAHYSIIRQGQYVHLDDLCNAHIFLYEQAAAKGRYVCSSHDATILTISEFLRQKYPEYNVPSTFEGVDENLKSIAFSSKKLIDMGFNFKYSLEEMLVESIETCRKKGFLPVSLPDGSKLEDKVPDSGDNIEHKTGSGLTDGVMACKKIKPGMAGEKTDGRMPAKQMCA*
>Isati.1309s0002.1
MVSNKETVCVTGASGFIGSWLVMRLLERGYFVRATVRDPGNIKKVQHLLDLPNAKTQLTLWKADLSDKGSYDDAINGCDGVFHVATPMDFESKDPENEVIKPTVDGILGIMKACVKVKTVRRVVFTSSAGTVNVEEHQKSVYDENDWSDLDFVMSKKMTGWMYFLSKTLAEKAAWDYAKENGIDFISIIPTLVIGPFITTSMPPSLITALSPITRNEAHYSIIRQGQYVHLDDLCNAHIFLYEQAAAKGRYVCSSHDATILTISEFLRKKYREYNVPSTFEGVDENLNSIVFSSKKLIDMGFNFKYSLEEMLVESIETCRKKGFLPVSSPDQSKSEDKIPASDDNNEQKTGSGLTDGMVACKKTEPGMAREKTDGCMPPAQQMCA*
>Isati.0013s0034.1
MVSHKETVCVTGASGFIGSWLVMRLLERGYFVRATVRDPGNIKKVQHLLDLPNAKTQLTLWKADLSDEGSYDDVINGCDGVFHVATPMDFESKDPEKEVIKPTVDGILGIMKACVKAKTVRRVVFTSSAGTVNVEEHKKSVYDENDWSDLDFVMSKKMTGWMYFLSKTLAEKAAWDYAKEKGIDFISIIPTLVIGPFITTSMPPSLITALSPITRNEAHYSIIRQGQYVHLDDLCNAHIFLYEQAVAKGRYVCSSHDATILTISEFLRKKYPEYNVPSTFESVDENLKSIVFSSKKLIDMGFNFKYSLEEMLVESIETCRKKGFLPVFLPDQSKSEDKVSASDDSIEHKTGSGLTDGMVACKKTEPGMADEKTDGCMPAGPAQQMCA*
>Isati.2548s0012.1
MRLLERGYFVRATVRDPGNIKKVQHLLDLPNAKTQLTLWKADLSDEGSYDDAINGCDGVFHVATPMDFESKDPENEVIKPTVDGILGIMKACVKAKTVRRVVFTSSAGTVNVEEHQKSVYDENDWSDLDFVMSKKMTGWMYFLSKTLAEKAAWDYAKENGIDFISIIPTLVIGPFITTSMPPSLITALSPITRNEAHYSIIRQGQYVHLDDLCNAHIFLYEQAAAKGRYVCSSHDATILTISEFLRQKYPEYNVPSTFEGVDENLKSIAFSSKKLIDMGFNFKYSLEEMLVESIETCRKKGFLPVSLPDGSKLEDKVPDSGDNIEHKTGSGLTDGVMACKKIKPGMAGEKTDGRMPAKQMCA*
>Isati.3408s0011.1
MSIIDQTAVTTGTKKACVIGGTGNLASILIKHLLQSGYKVNTTVRDPENEKKMSHLRVLKELGDLKIFKADLTDEESFSSPISGCDYVFHVATPINFTSADPEEDMIKPAIQGVINVLKSCLKSKSIKRVIYTSSAAAVSINNLSGPGLVMNEENWTDINFLREEKPFNWGYPISKMLAEKAAYKFAEENKIDLVTVIPALIAGNTLLSEPPPSSLSLSMSLITGNEMHLIGLKEMQKLSGSISFIHVDDLARAHLFLAEKETASGRYICCSYNTNVPEIADYLRQRYPKYNVLSEFEECLSSAKLTLSSEKLINEGFRFEYGINEMYDQMIEYFESKGLIRAKES*
>Isati.3874s0001.1
MTLTDQTAVTTGTKKACVIGGTGNLASILIKHLLQSGYKVNTTVRDPENEKKMSHLRVLQELGDLKIFKADLTDEESFNSPISGCDYVFHVATPINFTSADPEEDMIKPAIQGVINVLKSCLKSKSIKRVIYTSSAAAVSINNLSGPGLVMNEENWTDINFLREEKPFNWGYPISKMLAEKAAYKFAEENKIDLVTVIPALIAGNTLLSEPPPSSLSLSMSLITGNEMHLIGLKEMQKLSGSISFIHVDDLARAHLFLAEKETASGRYICCSYNTNVPEIADYLRQRYPKYNVLSEFEECLSSAKLTLSSEKLINEGFRFEYGINEMYDQMIEYFESKGLIRAKES*
>Isati.3240s0009.1
MSIIDQTAVTTGTKKACVIGGTGNLASILIKHLLQSGYKVNTTVRDPENEKKMSHLRVLQELGDLKIFKADLTDEESFSSPISGCDYVFHVATPINFTSADPEEDMIKPAIQGVINVLKSCLNSKSIKRVIYTSSAAAVSINNLSGPGLVMNEENWTDIDFLRKEKPFNWGYPISKMLAEKAAYKFAEENKIDLVTVIPALIAGNTLLSEPPPSSLSLSMSLITGKEMHLIGLKEMQKLSGSISFIHVDDLARAHLFLAEKETASGRYICCSYNTNVPEIADFLRQRYPKYNVLSEFEECLSSAKLTLSSEKLINEGFRFEYGINEMYDQMIEYFESKGLIRAKES*
>Isati.1731s0015.1
MSIIDQTAVTTGTKKACVIGGTGNLASILIKHLLQSGYKVNTTVRDPENEKKMSHLRVLQELGDLKIFKADLTNEESFSSPISGCDYVFHVATPINFTSADPEEDMIKPAIHGVINVLQSCLKSKSIKRVIYTSSAAAVSINNLSGPGLVMNEENWTDIDFLREEKPFNWGYPISKMLAEKAAYKFAEENKIDLVTVIPALIAGNSLLSEPPPSSLSLSMSLITGKEMHLIGLKEMQKLSGSISFIHVDDLARAHLFLAEKETASGRYICCSYNTNVPEIADFLRQRYPKYNVLSEFEECLSSAKLTLSSEKLINEGFRFEYGINEMYDQMIEYFDSKGLIRAKES*
>Isati.1936s0017.1
MSIIDQTAVTTGTKKACVIGGTGNLASILIKHLLQSGYKVNTTVRDPENEKKMSHLRVLQELGDLKIFKADLTDEESFNSPVSGCDYVFHVATPINFTSADPEEDMIKPAIQGVINVLKCCLKSKSIKRVIYTSSAAAVSINNLSGPGLVMNEENWTDIDFLRKEKPFNWGYPISKMLAEKAAYKFAEENKIDLVTVIPALIAGNTLLSEPPPSSLSLSMSLITGKEMHLIGLKEMQKLSGSISFIHVDDLARAHLFLAEKETASGRYICCSYNTNVPEIADYLRQRYPKYNVLSEFEECLSRAKLTLSSEKLINEGFRFEYGINEMYDQMIEYFESKGLIRAKES*
>Isati.11466s0005.1
MAVVEKGKVCVTGAGGFLASWVVDLLLSKDYFVHGTVRDPDNEKYGHLKKLERAGDKLKLFKADLLDYGSLQSAIAGCSGVFHVASPVPPSSVPNPQVEVVAPAVDGTLNVLKACVEANVKRVVYVSSAAALMMNPLWSKNQVVDESCWSDLEYCRKTENWYCASKTQAESEAFEFSKRTGIDLVSICPTMVFGPVLQQHTVNASTLALVKLLKEGFESRENQVKQIVDVRDVAQALLLVYEKPEAEGRYICVAHKAKEQDVVEILKRLYPNYNYPKSYVEVEEKATMSSEKLQKLGWTFRPLEETLADSVESYRKAKILD*
>Isati.1275s0025.1
MAVVEKGKVCVTGAGGFLASWVVDLLLSKDYFVHGTVRDPDNEKYGHLKKLERAGDKLKLFKADLLDYGSLQSAIAGCSGVFHVASPVPPSSVPNPQVEVVAPAVDGTLNVLKACVEANVKRVVYVSSAAALMMNPLWSKNQVVDESCWSDLEYCRKTENWYCASKTQAESEAFEFSKRTGIDLVSICPTMVFGPVLQQHTVNASTLALVKLLKEGFESRENQVKQIVDVRDVAQALLLVYEKPEAEGRYVCLAHKAKEQDVVEILKRLYPNYNYPKSYVEVEEKATMSSEKLQKLGWTFRPLEETLADSVESYRKAKILD*
>Isati.8969s0003.1
MAVVEKGKVCVTGAGGFLASWVVDLLLSKDYFVHGTVRDPDNEKYGHLKKLERAGDKLKLFKADLLDYSSLQAAISGCSGVFHVASPVPPSSVPNPQVEVVAPAVDGTLNVLKACVEANVKRVVYVSSAAALMMNPLWSKNQVVDESCWSDLEYCRKTENWYCASKTQAESEAFEFSKRTGIDLVSICPTMVFGPVLQQHTVNASTLALVKLLKEGFESRENQVKQIVDVRDVAQALLLVYEKPEAEGRYICLAHKAKEQDVVEILKRLYPNYNYPKSYVEVEEKATMSSEKLQKLGWTFRPLEETLADSVESYRKAKILD*
>Isati.8286s0001.1
MAHSGEGKVVCVTGASGYIASWLVKFLLSRGYTVKASVRDPSDPKKTQHLVSLEGAKERLHLFKADLLEEGSFDSAIDECEGVFHTASPFYHDVKDPQAELIDPAVKGTLNVLNSCSKASSVKRVVVTSSMAAVAYNEKPRTPDVTVDETWFSDPEVCKTSKMWYVLSKTLAEDAAWKFAKEKGLDIVTINPAMVIGPLLQPTLNTSAAAILNFINGKTKT*NSCSKASSVKRVVVTSSMAAVAYNEKPRTPDVTVDETWFSDPEVCKTSKMWYVLSKTLAEDAAWTFAKEKGLDIVTINPAMVIGPLLQPTLNTSAAAILNFINAKTFANAAFGWVNVKDVANAHIQAYEVPSANGRYCMVEKVVHHSEIVNILRELYPNLQLPESCADENPYVPTYEVSKEKTRSLGIDYIPLKVSIKETVESLKEKGFIHF*
>Isati.2005s0013.1
MNGEGKVVCVTGASGYIASWIVKLLLLRGYTVNATVRDPNDQKKTDHLLALDGAKERLKLFKADLLEEGSFEQAIDGCEAVFHTASPVTHAAVDPQAELIEPAVKGTLNVLNTCVKTSSVKRVIVTSSMAAVVAHESFGPNELVDETMFSTTSFCEEKKQWYALSKTLAEDAAWKFAKANGIDLVVMNPGLVIGPILQPTLNFSVDVVVELTKGKNPFGSKQYRFVDVRDVALAHIKAFETPSANGRYIIDGPVVVRLNDIEKVLREFVPDLCIGDEDKSNEYIDLDLDLVTYKVCVEKVRSLGIEFTPTETSLRDTLMSLKEKCLL*
>Isati.1417s0028.1
MPVDGKLVCVTGAGGYIASWIVKLLLERGYTVRGTVRNPADPKNNHLRELQGAKERLTLHSADLLDYEALFATIDGCDGVFHTASPMTDDPETMLEPAVNGAKFVIDAAAKAKVKRVVFTSSIGAVYMNPNRDPQAIVDENCWSDLDFCKNTKNWYCYGKMVAEQSAWETAKAKGVDLVVLNPVLVLGPPLQSAVNASLVHILKYLTGSAKTYANLTQVYVDVRDVALGHVMVYESPSASGRYILAETALHRGEVVEILAKFFPEYPLPTKCSDEKNPRAKPYKFTTQKIKDLGLEFKPIKQSLYESVKSLQEKGHLPLPQDSNQTTS*
>Isati.0007s0050.1
MPVDESSQAGKIVCVTGAGGYIASWIVKSLLERGYTVKGTVRNPDDPKNTHLRELEGAKERLILCKADLQDYEALKAAIDGCDGVFHTASPVTDDPEQMVEPAVNGAKFVINAAAETKVKRVVITSSIGAIYMDPNRDPEVVVDESCWSDLEFCKDTKNWYCYGKMVAEQAAWETAKEKGVDLVVLNPVLVLGPPLQPTINASLFHVLKYLTGSAKTYANLTQVYVDVRDVALAHVLVYEEPSASGRYLLAESALHRGEVVQILAKLFPEYPLPTKCKDEKNPRAKPYKFTNQKIKDLGLEFTSIKQSLYDTVKSLQEKGHLPPPPPSTSQDSSQNGIKIES*
>Isati.1262s0016.1
MANSGEGKVVCVTGASGYIASWLVKFLLSRGYTVKASVRDPSDPKKTQHLVSLEGAKERLHLFKADLLEEGSFDSAIDGCEGVFHTASPFYHDVKDPQAELIDPAVKGTLNVLNSCSKASSVKRVVITSSMAAVAYNEKPRTPDVTVDETWFSDPEVCKTSKMWYVLSKTLAEDAAWKFAKEKGLDIVTINPAMVIGPLLQPTLNTSAAAILNFINGAKTFANAAFGWVNVKDVANAHIQAYEVPSANGRYCMVEQVVHHSEIVNILRELYPNLQLPESCADENPYVPTYQVSKEKTRSLGIDYIPLKVSIKETVESLKEKGFIHF*
>Isati.0400s0048.1
MAHSGEGKVVCVTGASGYIASWLVKFLLSRGYTVKASVRDPSDPKKTQHLVSLEGAKERLHLFKADLLEEGSFDSAIDGCEGVFHTASPFYHDVKDPQAELIDPAVKGTLNVLNSCSKASSVKRVVVTSSMAAVAYNEKPRTPDVTVDETWFSDPEVCKTSKMWYVLSKTLAEDAAWKFAKEKGLDIVTINPAMVIGPLLQPTLNTSAAAILNFINGAKTFANAAFGWVNVKDVANAHIQAYEVPSANGRYCMVEQVVHHSEIVNILRELYPNLQLPESCADENPYVPTYQVSKEKTRSLGIDYIPLKVGIKETVESLKEKGFIHF*
>Isati.2310s0018.1
MPVDGKLVCVTGAGGYIASWIVKLLLERGYTVRGTVRNPADPKNNHLRELQGAKERLTLHSADLLDYEALFATIDGCDGVFHTASPMTDDPETMLEPAVNGAKFVIDAAAKAKVKRVVFTSSIGAIYMNPNRDPQAIVDENCWSDLDFCKNTKNWYCYGKMVAEQSAWETAKAKGVDLVVLNPVLVLGPPLQSAVNASLVHILKYLTGSAKTYANLTQVYVDVRDVALGHVMVYESPSASGRYILAETALHRGEVVEILAKFFPEYPLPTKCSDEKNPRAKPYKFTTQKIKDLGLEFKPIKQSLYESVKSLQEKGHLPLPQDSNQTTS*
>Isati.2569s0001.1
MPVDGKLVCVTGAGGYIASWIVKLLLERGYTVRGTVRNPADPKNNHLRELQGAKERLTLHSADLLDYEALFATIDGCDGVFHTASPMTDDPETMLEPAVNGAKFVIDAAAKAKVKRVVFTSSIGAIYMNPNRDPQAIVDENCWSDLDFCKNTKNWYCYGKMVAEQSAWETAKAKGVDLVVLNPVLVLGPPLQSAVNASLVHILKYLTGSAKTYANLTQVYVDVRDVALGHVMVYESPSASGRYILAETALHRGEVVEILAKFFPEYPLPTKCSDEKNPRAKPYKFTTQKIKDLGLEFKPIKQSLYESVKSLQEKGHLPLPQDSNQTTS*
>Isati.11511s0001.1
MNSQGKVVCVTGASGYIASWILKLLLLRGYTVRATVRNPTDTEKTEHLLALNGSKERLKLFKADLLEECSFEQAIEGCDAVFHTASPVKLTVTDPQLLDPAVKGTINVLKTCKKTSSVKRVIVTSSTAAVLVRQPPLGPNDVVDETLFSDPSLCMESKFWYPLSKTLAENAAWQFAKDNGIDMVVIIPGFVIGPLLQPTLNFSVEIIVDMINGKNPFSCRYYRFVDVRDVALAHVKALETPSASGRYIIDGPSMTINDIKETMRELFPDLCIAETSGEGEMAENIYKVCL*
>Isati.0930s0031.1
MDRMCSNIDLSVVKLNTKLKNGTSFKLKGRKRRKAMESNGEERSTTTYCVTGANGYIGSWLVKSLLERGYTVHATLRDLAKSQYFQSKWRGNERLRLFRADLQDDGSFDDAVQGCDGVFHVAASMEFDISPNHVNLEGYVQSKVVDQAIKGVRNVLGSCLKSKSVKRVVFTSSISTLTAKDENERWRSIVDETCKTPIDHVLKTRASGWIYVLSKLVSEEEAFRYAKETGMDLVSVITTTVSGPFLTPSPPSSLQVLLSPITGDSKLFAILSAVNKRMGSIGLVHIEDICMAHLFLMEEPKAEGQYICCVDNIDMHDLMLNHFSKEYLCKVQKVDEKDLEERQSLMKPMISSKKLRELGFEYKYGIEEIIQQTIDASINYRFPTLNHKLKQ*
>Isati.0900s0030.1
MSSEEEKTVCVTGASGYIASWIVKLLLLRGYTVKASVRDPNDPRKTEHLLALEGAEERLKLFKANLLEEGSFDSAIDGCQGVFHTASPFYHDVKDPQAELLDPAVKGTINVLSSCLKTSSVKRVVLTSSIAAVAFNGMPRTPETIVDESWFADPEYCRASKLWYVLSKTLAENAAWKFAEDNDLQLVSINPAMVIGPLLQPTLNTSAAAVLSLIKGAQTFPNATFGWVNVKDVANAHIQAFENPTANGRYCLVERVAHYSEVVNILHDLYPDFQLPEKCADEKIFIPTYKVSKEKAESLGVEFVPLEVSIKETVESLQDKGFIRF*
>Isati.11511s0002.1
MGGGEKVVCVTGASGYVASWIVKLLLLRGYTVKATVRDPKNQMKTDHLLALEGAKERLQLFKGNLLEEGSFEQAIDGCEAVFHTASPVTLTVDDPQAELIEPAVNGTINVLKTCTKVSSVKRVILTSSMAACLSPKSPLGPNDLVDETTYSDPSVCEAEKQWYVLSKTLAEDAAWRFAKANNMDLVVMNPGLVVGPILQPTLNFSVDVIVDFINGKNSFNRRHHRLIDVRDVALAHVKALETPSANGRYVIDGPLVTTNDIEKILREFFPDLCIADENEDTDTNSMCYKVNVEKVKSLGVEFTPTETSLRDTVLSLKEKCLV*
>Isati.7469s0005.2
MGGGGKVVCVTGASGYVASWIVKLLLLRGYTVKATVRDPKNQMKTDHLLALEGAKERLQLFKGNLLEEGSFEQAIDGCEAVFHTASPVTLTVDDPQAELIEPAVNGTINVLKTCTKVSSVKRVILTSSMAACLSPKPPLGPNDLVDETTYSDPSVCEAEKQWYVLSKTLAEDAAWRFAKANNMDLVVMNPGLVVGPILQPTLNFSVDVIVDFINGKNSFNRRHHRLIDVRDVALAHVKALETPSANGRYVIDGPLVTTNDVEKILREFFPDLCIADENEDTDTTSMCYKVNVEKVKSLGIEFTPTETSLRDTVLSLKEKCLV*
>Isati.7469s0005.1
MGGGEKVVCVTGASGYVASWIVKLLLLRGYTVKATVRDPKNQMKTDHLLALEGAKERLQLFKGNLLEEGSFEQAIDGCEAVFHTASPVTLTVDDPQAELIEPAVNGTINVLKTCTKVSSVKRVILTSSMAACLSPKPPLGPNDLVDETTYSDPSVCEAEKQWYVLSKTLAEDAAWRFAKANNMDLVVMNPGLVVGPILQPTLNFSVDVIVDFINGKNSFNRRHHRLIDVRDVALAHVKALETPSANGRYVIDGPLVTTNDVEKILREFFPDLCIADENEDTDTTSMCYKVNVEKVKSLGIEFTPTETSLRDTVLSLKEKCLV*
>Isati.2381s0004.1
MNGQGKVVCVTGASGYIASWILKLLLLRGYTVRATVRNPKNQMKTDHLLALEGAKERLQLFKGNLLEEGSFEQAIDGCEAVFHTASPVTLTVDDPQAELIEPAVNGTINVLKTCTKVSSVKRVILTSSMAACLSPKSPLGPNDLVDETTYSDPSVCEAEKQWYVLSKTLAEDAAWRFAKANNMDLVVMNPGLVVGPILQPTLNFSVDVIVDFINGKNSFNRRHHRVIDVRDVALAHVKALETPSANGRYVIDGPLVTTNDIEKNLREFFPDLCIADENEDTDTNSMCYKVNVEKVKSLGIEFTPTETSLRDTVLSLKEKCLV*
>Isati.1745s0014.1
MGREEEDDNKNGGGERKLGDETASAFLDEPFRGSHTPQERERERMGREEEDDNKNGGGERKLGDETASSFLDGTGLVCVTGGTGFVASWLIMRLLQRGYSVRATVRTNPEGNKKDISYLTELPFASERLKIFTADLNEPESFKPAIEGCKAVFHVAHPMDPNSNETEEIVTKRTVQGLMGILKSCLDAKTVKRFFYTSSAVTVFYGVGSGAGGNGGEVDESVWSDVEVFRNQEEKRVSSSYLVSKMAAETAALEFGGNNGLEVVTLVIPLVVGPFISPSLPSSVFISLAMIFGNYKEKYLFDTYNMVHIDDVARAMIFLLERPVAKGRYICSSVEMKIDEVFEFLSTRFPQFQLPSVDLKSYRVEKRMSLSSKKLRSAGFDFKYGADEIFTGAIKSCQARGFL*
>Isati.8554s0004.1
MDQAKGKVCVTGASGFLASWLVKRLLLEGYGVIGTVRDPGNEKKLAHLWKLEGAKERLRLVKADLIEDGSFDNAIMGCQGVFHTASPVLKPTSNPEEEILKPAIEGTLNVLRSCGKNQSLKRVVLTSSSSTVRIRDDFDPKVPLDESIWTSVELCKRFQVWYALSKTLAEQAAWKFCEENGIDLVTVLPSFLVGPSLPPDLCSTASDVLGLLKGETDKFQWHGQMGYVHIDDVARTHILVFEHEAAQGRYICSSNVVSLEELVSFLSARYPSFPIPKRFEKLNRLHYDFDTSKIKSLGLKFKSLEEMFDDCIDSFVEQGYLSDVVP*
>Isati.3386s0002.1
MDQAKGKVCVTGASGFLASWLVKRLLLEGYEVIGTVRDPGNEKKLAHLWKLEGAKERLRLVKADLIEDGSFDNAIMGCQGVFHTASPVLKPTSNPEEEILKPAIEGTLNVLRSCGKNQSLKRVVLTSSSSTVRIRDDFDPKIPLDESVWTSVELCKRFQVWYALSKTLAEQAAWKFCEENGIDLVTVLPSFLVGPSLPPDLCSTASDVLGLLKGETEKFQWHGQMGYVHIDDVARTHILVFEHEAARGRYICSSNVVSLEELVSFLSARYPSLPIPKRFEKLNRLHYDFDTSKIKSLGLKFKSLEEMFDDCIASFVEQGYLSDVVPN*
>Isati.3767s0006.1
MDQAKGKVCVTGASGFLASWLVKRLLLEGYEVIGTVRDPGNEKKLAHLWKLEGAKERLRLVKADLIEDGSFDNAIMGCQGVFHTASPVLKPTSNPEEEILKPAIEGTLNVLRSCGKNQSLKRVVLTSSSSTVRIRDDFDPKIPLDESVWTSVELCKRFQVWYALSKTLAEQAAWKFCEENGIDLVTVLPSFLVGPSLPPDLCSTASDVLGLLKGETVKFQWHGQMGYVHIDDVARTHILVFEHEAARGRYICSSNVVSLEELVSFLSARYPSLPIPKRFEKLNRLHYDFDTSKIKSLGLKFKSLEEMFDDCIASFVEQGYLSDVVPN*
>Isati.18746s0001.1
MSKKMTGWMYFLSKTLAEKAAWDYAKENGIDFISIIPTLVIGPFITTSMPPSLVTALSPITRNEAHYSIIRQGQYVHLDDLCNAHIFLYEQAAAKGRYVCSSHDATILTISEFLRQKYPEYNVPSTFEGVDENLKSIAFSSKKLIDMGFNFKYSLEEMLVESIETCRKKGFLPVSLPDGSKLEDKVPDSGDNIEHKTGSGLTDGVMACKKIKPGMAGEKTDGRMPAKQMCA*
>GBI00020505
MAQEESGHLITIVCVTGASGYIGSWLVKRLLEKGYTVHATVRDPENRLKVSHLLELPGSQDRLKLFEADLCDDGSFDAAVAGCHGVFHVATPIVLTPKDPENDLIKPTVEGTLNVLRACTKAKSVKRLVITSSVAATALNELEEQNGVIVDESCWTDVAFQTQSKKNPHWAYAVAKTLAEQAALQYGKEQSIEVVSVIPSLVVGSSITPTVPESIQSALSLITGNPILIQNLKGIQSAVGSIAMVHIDDVCSAHIFLM
>GBI00029878
EALPTSTFSVRKYRLLPLILPSNYRFSNMAPQAYPTAGQTTTVCVTGAAGFMASWLVKRLLEKGYIVHATVRDPENKAKVSHLLNLPGATDRLKLFRAELCEDGSFDAAVAGCNGVFHVATPTEFMPKDPENDLIKPAIEGTLNVLKSCTKVDSIKRVVVTSSAATVSINNSSEQNQYIDESCWTDVNFLTSQKPPGWAYPVSKTLAEQAALKYAEEHSLDVVTVIPVLVVGPAVTPTVPSSVELALSLITGDEFKMGALKGMQFVSGSISLVHIDDVCSAQIFLMEKPSAQGRYICFPVNTGIPQLAEFLSKRYPQYKVPTKFDDVPATPKLTISSQKLLDCGFSFKYGIEDIYDQAIEYMKTKGLLTC*
>GBI00026515
ELSVMGFGEEKMIMAEENMQITAKGTLCVTGAAGFVGSWLVMRLLQHGYVVRATVRDPENPVKTKHLLDLPGAKHRLTLWKADLDDEGSFDAAIDGCEGVFHVATPMDFESQDPENEIIKPTINGTLNVMRSCAKAKSVKRVVFTSSAGTVNFTDDFQQPGKIFNENCWTNVDYCRREKMTGWMYFVSKTLAEQAAWDFAQKNDIDLITIIPTLVVGPFIMQ
>GBI00024343
MEMNTMNDPVQSKGRVCVTGGGGYIGSWLVKTLLDDGYTVHATLRDPGNKEKASCLTALPGAKERLTLFKADLCDEGSFDAAIHGCQGVFHVATPADFGSQDPENEVIQTAIHGTLNVLKGCVRAKSVRRVVYTSSASTLGKSVNTVDESCWTDVDFIRDNKTPGWFYAVSKTLAEKTALKFGEENHINVVSIIPPVVAGPSVTSTVPSSIQVTLSLITGNPQCYGLFKSIHSLSNSVTLIHIQDICNAHIFLMEQPAVEGRYICSGHRTTIS
>GBI00028148
AKVNQSCSWNKLAPQIQLIIRAQLHSFETMACSSSKPVKVEDGGVEPKESNKRVVCVTGASGYIGSWLVMRLLERGYYVHGTVRDPENHGKVAHLLKLPGASEKLKLFKADLNDETAFDDAVNGCEGVFHVASPVNLNPEALQGEVVGPAVRGTIHLLRSCKRSSSVKRIIHTSSVSAVMFPGKNVPNDIVDESYWTSVDHCRKTKIIGWMYFIAKTYAEEGALKFGMEQDMDVISILPAVTVGDFLTPDVPGSVATLMALTKGDEDFLSYIPRLPYVHIDDVARAYIFLYEHPDAKGRYICSLKDVRIEEAAELLSKRYPEINVPTKFENLREDYICPCVDSGKLKRLGFECQYSIEDIIDDVVKSYKARGLL*
>GBI00030121
SRRLKKKQSLALLFVLDITMDCNGVEDTKERVCVTGAGGFIGSWLVKLLLIKGYSVNAAVRNPDDEKYEHLRKLEGAKERLVLVKADILHYESLLSAIYGCQGVFHMACLLTDDPKQVIEPAVKGTENVLEACAEMGVKRVVLTSSIGAVYMNPNRNPDALVHDDCWSDLDYCIQTKNWYCYAKTVAEKEAWEYAKERNLDLVVVNPSLVLGPLLQSAMNASTAHIMKYLTGSAKTYANLTQAYVDVRDVAKAHILVYETPSASGRYLCAETNLHRGDLVDMLAKMFPHYPLPTKCSDEKNPRKKAYKFSNQKLKNLGLSFTPIKSSLADTVISLQEKGFLH*
>GBI00018340
MSGAKETVCVTGAGGFIASWIVKMLLNKDYTVRGSVRNPEDQGKCGHLRALQGAKERLVLLRADLLDYDSLLTVIRGCHGVFHVACPLSDDPEHVIDPAVKGTRNVLDACAELGVKRVVVTSSIGAVYMDPARNPDAIIDENCWTNLNFCMQTKNWYCYAKTVAEKAAWERAKEKNLDLVVVNPCIVLGPFLQSAINFTNTHILKFLTGSAKTYPNLSQAYVDVRDVARSHILVYETPSASGRYLCLESSLHRGDLVGMLTKMFPQYPLPVKCSDEKNPRRNPYKFSNQKLTELGLSFTPIKHTLADTVAHFQEKGYLTNECHGHKASPIASRL*
>GBI00028754
ALKNSDEVEAEPENINGFRGTVCVTGASGYLASWLVKSLLQQGYYVRGTVRDPGNEKKIAHLWKLEGAKERLQLVKADLLEDGSFDEAINGCQGVFHTASPVVGVKLDPKAEILDPAVNGTLNVLRSCNKNPCVRRVVLTSSSAAVRARDDFDPCVPLDESSWSSVELCERYQIWYALAKTLAEKAAWEFAEKNKMDMVVVLPTFVIGPSLPADLCSTASDILGLLKGETLKFAIHGRMGYVHIDDVARCHILVYEEPSAKGRFICSSNVLENHELAAMLRERYPDLNIPTRFENVGGDRPYYNYNTSKLRGLRFQFKSVNEMFDDCIASLKEQGHL*
>GBI00025081
MSEVCVTGGTGFIAAYLIRGLLQKGYRVRTTVRNPDNVEKISYLWDLPGATERLKIVKADLLDEGSFDAAVEGVDGVFHTASPVIVPYNEHLKETLIDPAVKGTLNVLKSCSRSPSVKRVVLTSSCSSIRHDYNNTQHSLLNETYWSNPEYCKQYNLWYAYAKTIAEKEAWKFAEEQGLNLVVVNPSFVIGPLLAPEPTSTLGIVLSIMRGDNNRVYPNSRLGFVHIDDAITAHILAMEVPSASGRIICSGDVAHWGEIVEMLRKKYPMYPIADRCGVQQGNDNPHTMDTSKIRSLGLSSFKSTEKMFEDCIKSFQEKGLLEGLPLPDHHKHN*
>Dca4324.1
MVSSTINETLDGKHDINKVGQGETVCVTGASGFIGSWLIMRLLERGYTVRATVRDPDNTKKVQHLLDLPNAKTNLTLWKADLHEEGSFDAAVDGCTGVFHIATPMDFESKDPENEMIKPTINGMLDILKSCVKAKVRRVVFTSSGGTVNVEATQKPVYDETCWSDLDFIRSVKMTGWMYFVSKILAEQAAWKYAAENNLEFISIIPPLVVGPFIMPSMPPSLITALSPITRTESHYTIIKQGQFVHLDDLCMSHIFLYENPKANGRYIASACAATIYDIAKMLREEYPEYNVPTKFKDYKEDMGQVQFSSKKLTDLGFEFKYGLKDMYTAAVETCRAKGLLPLSLEHHENGSA*
>Dca54988.1
MSEEAKVVCVTGATGYVASWIVKLLLLRGYTVHAAVRCPHDMSKTKHLRELEGAKDRLVLFKADLLDEGSFDAAISGCYAVFHTASPVIFNVRDPQVDVLDPALKGTLNVLTSCKKATSVRRVVLTSSVAAVVNLERTRAPDVVVDETWFSDPDFCRKNAKWYPLSKTLAEQAAWKFAEDNNIDMVSINPGMVLGPMLQPTLNESVAAIFNLINGTQTYGNITYSWVGIQDVANAHILAVEVPSAQGRYCVVESVAHMSQIVETLRQLYPSLPLPNKCANDNPLEPTYQMSKEKTKSLGIEYTPLEVYLKETVEDLKNKGFVTL*
>Dca469.1
MSEEAKVVCVTGATGYVASWIVKLLLLRGYTVHAAVRRPHDMSKTKHLRELEGAKERLVLFKADLLDEGSFDAAISGCYAVFHTASSVNFNIRDPQVDVLDPALKGTLNVLTSCKKATSVRRVVLTSSVAAVLNLERTRAPDVVVDETWFSDPDLCRKNAKWYPLSKTLAEQAAWKFAKENNIDMVSINPGLVLGPMLQPTLNESVATISNLINGAQTYGNVTFGSVGVEDVANAHILALEVPSAQGRYCVVESVAHMSQIVETLRQLYPSLPLPNKCANDNPLEATYQMSKEKTKSLGIEYTPLEVYLKETVEDLKNKGFITL*
>Dca471.1
MSEERKVVCVTGATGYVASWIVKLLLLRGYTVHAAIRHPHDMSKTRHLREFEGAKERLVLFKADLLEEGSFDAAISGCHAVFHTASPVIFDVDVLDPALKGTLNVLMSCKKASSVRRVVLTSSIAAIVNLERTRAPDVLVDETWFSDPDVCRKNTKWYALSKTLAEEAAWKFAKENNIDIVSINPGMVLGPMLQSTLNASVAVISNLINGAQTYGNITYSWVGVQDVANAHILALEVPSAQGRYCVVESVAHMSQIVETLRQLYPSLPLPNKCANDNPLEPTYQISKEKTKGLGIEYTPLEVYLKETVEDLKNKGFVTL*
>Dca470.1
MSEEAKVVCVTGATGYVASWIVKLLLLRGYTVHAALRHPHDMSKTKHLRELEGAKERLVLFKADLLDEGSFDAAVSGCYAVFHTASPVIFNVRDPQVDVLDPALKGTLNVLTSCKKATSVRRVVLTSSVAAVVNLERTRAPDVVVDETWFSDPDFCRKNAKWYVLSKTLAEQAAWKFAKENNIDMVSINPGMVLGPMLQPTLNESVAIISNLINGAQTYGNVTYGWVGVQDVANAHILALEVPSAQGRYCVVESVAHMSQIVETLRQLYPSLPLPNKCANDNPLEPTYQMSKEKTKSLGIEYTPLEIYLKETVEDLKNKGTESQAYVLSRISSVLAYQLQIAERLKPNTSVCASWCRFLCIPFAEDEAKGSKGAGGKQKRQMNLSADNLVTYF*
>Dca54990.1
MSEEAKVVCVTGATGYVASWIVKLLLLRGYTVHAALRHPHDMSKTKHLRELEGAKERLVLFKADLLDEGSFDAAISGCYAVFHTASPVIFNVRDPQVDVLDPALKGTLNVLTSCKKATSVRRVVLTSSVAAVVNLERTRAPDVVVDETWFSDPDFCRKNAKWYVLSKTLAEQAVWKFAKENNIDMVSINPGMVLGPMLQPTVNESVAIISNLINGAQTYGNKTFGWVGVEDVANAHILALEVPSAQGRYCVVESVAHMSQIVETLRQLYPSLPLPKKCANDNPLEPTYQMSKEKTKSLGIEYTPLEVYLKETVEDLQNKGFVTL*
>Dca40304.1
MESGEKKVVCVTGASGYIASWIVKLLLHRGYTVHATVRNPDDPKKVEHLRAFDGAKERLHLFRASLLEEGSFDAAVEGCDGVFHSASPFHNNVTDPQVDLIDPAVKGTLNVLKSCAKVPSIKRVVLTSSMAAVGINGKPRNPEVIVDESWFSDQDFCRESKLWYILSKILAEDAAWKFVKEKGIDMVVINPALVIGPLLQPTLNTSAALVANMFGAEAYLNTCYSWVHVKDVATSHILAFEDPSANGRYCLVESVAHFSDVVKMLRELYPDATLPDKCADDKPMVPSYQVSKEKTSSLGIDYIPLKVCLKETVESLKEKGFLSF*
>Dca28202.1
MESGVKKVVCVTGASGYIASWIVKLLLHRGYTVHATVRNLDDPKKVEHLRAFDGAKERLHLFRASLLEEGSFDAAVEGCDGVFHSASPFHNNVTDPQVDLIDPAVKGTLNVLNSCAKVPSIKRVVLTSSMAAVGINGKPRNPEVIVDESWFSDQDFCRESKLWYILSKILAEDAAWKFVKEKGIDMVVINPALVIGPLLQPTLNTSAALVANMFGAEAYLNTCYSWVHVKDVATSHILAFEDPSANGRYCLVESVAHFSDVVKMLRELYPDATLPDKCADDKPMVPSYQVSKEKTSSLGIDYIPLKVCLKETVESLKEKGFLSF*
>Dca14209.1
MPSADTTAAAVATGNGLTVCVTGAGGFIASWIVKLLLEKGYTVKGTVRNPDDPKNAHLSEMEGAKERLILCKADLQDFESLKSAIHGCVGVFHTASPVTDDPEQMVEPAVNGTKNVIIAAKEANVRRVVFTSSIGAVYMDPNRTPDKVVDETCWSDLDFCKNTKNWYCYGKTVAEQGAWETAKELGVDLVVVNPVLVLGPLLQPSVNASTVHILKYLTGSAKTYANSVQAYVHVKDVALAHILVFENPSATGRFLCAESVLHRGEVCEILAKFFPEYPVPTKCTDEVKPRAKPYKFSNEKLKELGLEFTTVKQALYDTVKCLQDRGHLPIPPQPQDSSIRIRSS*
>Dca29996.1
MPSHDDTTTATATATATTATGNGLTACVTGAGGFIASWIVKLLLEKGYTVKGTVRNPDDPKNGHLREMEGAKERLILCKADLQDFESLKVAISGCHAVFHTASPVTDDPEQMVEPAVNGTKNVIIAAAEAKVRRVVFTSSIGAVYMDPNRSPDKVVDETCWSDLDFCKNTKNWYCYGKTVAEQVAWETAKELGVDLVVVNPVLVLGPLLQPSLNASIVHVLKYLTGSAKTYANSVQAYVHVRDVALAHILVFENPLASGRFLCAESVLHRGDVCEILAKFFPEYPVPTKCSDEINPRAKPYKFSNQKLKDLGLEFTSAKQCLYDTVKCLQDKGHLPIPTQHDDATIHIKS*
>Dca28588.1
MERNIDQDNEKRVCVTGASGYVASWIVKLLLERGYIVHATVRNINDESKTKHLVELEGAKTRLELFEANLLEEGSFDKAIHGCCGVFHTASPVVFDTPNPQVDLIDPALKGTLNVLASCTKTPTVKRVIFTSSTVAVTYGGRPLTPQTIVDETWFSTPEFCQGIPGAGWYILSKTLAEAAAWKYAEEMGLDLVSINPAIVIGPMLQPNFNWSTDVVFNLVNGKSETYGNAAHGWVHAKDVAEAHINAFEIPSANGRYVLAETVAHFSQIVDILRQLYPTLKLPTKCENDEPFMSTYEISKDKARSLGVEYVPLKEALKQTVDYFIEKGLITI*
>Dca48593.1
MERSLLQAVCVTGAGGYLASWVVKLLLSRGFTVHGTLRNPGDAKYDHLKKLEKASENLKLFKADLLDYDSISAAIKGCAGVFHVASPVPSSSVPNPEVQIMEPAVKGTLNVLKACSESKVKRTVYVSSVAAVSMNPNWPAGQVMDETCWSDKDYCIKTNNWYCASKTEAESEAFEYAKSTGLDVVSICPTLISGPMMQSNVINSSSLVLIKLLKEGFESIENKTRMIVDVRDVAAALLLAYEKPEAEGRYICTSHHVKARELVDKLKQLYPNYNYPKSFTEAGAETKISSEKLQKLGWSYRSLEETLIDAVESYKKLGLLE*
>Dca16934.1
MPIMPSVNATATATDTDKGVGRTVCVTGAGGFIASWIVKLLLEKGYIVKGTVRNPDDPKNDHLIELEGAKERLKLCRADLGDFESLKNAIHGSSGVFHTASPISDVPEQMLEPAVNGTKNVIIAAAEAKVKRVVFTSSIGAVYMDPNRDPDKVVDESCWSDLDFCKSTKNWYCYGKTVAEQVAWETAKELGIDLVVVNPVMVLGPLLQPSVNLSIVHVLKYLNGSTKTYANATQVYVHVKDVALAHILVYENPLANGRYICAESALHRGQVCDILAKFFPEYPVPTKCSDEVNPRAKPYKFSNQKIKDLGLEFTGVRQCLYETVKCLQEKGHLPIPLQPQDALNNLPCS*
>Dca54160.1
MPIMPSVNATATATDTDKGVGRTVCVTGAGGFIASWIVKLLLEKGYIVKGTVRNPDDPKNDHLTELEGAKERLKLCRADLGDFESLKNAIHGSSGVFHTASPISDVPEQMLEPAVNGTKNVIIAAAQAKVKRVVFTSSIGAVYMDPNRDPDKVVDESCWSDLDFCKTTKNWYCYGKTVAEQVAWETAKELGIDLVVVNPVMVLGPLLQPSVNLSIVHVLKYLNGSTKTYANATQVYVHVKDVALAHILVYENPLANGRYICAESALHRGQVCDILAKFFPEYPVPTKCSDEVNPRAKPYKFSNQKIKDLGLEFTGVRQCLYETVKCLQEKGHLPIPLQPQDALNNLPCS*
>Dca40303.1
MAQAEEAKKVCVTGANGYVASWIIKLLLHRGYSVNATVRSLNDPTKTEHLMALDGAKERLKFFEASLDKEGSFDAAIDGCVGVFHTASPVKIVAPNPEEEIIAPAVNGTLNVLASCKKTPTVKRVVYTSSMGAVQFNDRPQPPEVVVDETWWSVPEFCGYSPLKWYLISKTLAEQAAWKFAKENGIDLVSINPTVCIGPLLQNAINGSCEYIYNLVNGSEPYLNETYSWVHVKDVAEAHIQAFEVPSAEGRYLMVECNATLSEVVQILRELYPDLKLPEKPKNDNTPVPLCSVSKEKIQSLGIKFTPLRDALKDTVDSFKEKKLVTPSVSLN*
>Dca59456.1
MAQAEEAKKVCVTGANGYVASWIIKLLLHRGYSVNATVRSLNDPTKTEHLMALDGAKERLKFFEASLDKEGSFYAAIDGCVGVFHTASPVKIVAPNPEEEIIAPAVNGTLNVLASCKKTPTVKRVVYTSSMGAVQFNDRPQPPEVVVDETWWSVPEFCGYSPLKWYLISKTLAEQAAWKFAKENGIDLVSINPTVCIGPLLQNAINGSCEYIYNLVNGSEPYLNETYSWVHVKDVAEAHIQAFEVPSAEGRYLMVECNATLSEVVQILRELYPDLKLPEKPKNDNTPVPLCSVSKEKIQSLGIKFTPLRDALKDTVDSFKEKKLVTPSVSLN*
>Dca28203.1
MAQAEEAKKVCVTGANGYVASWIIKLLLHRGYSVNATVRSLNDPTKTEHLMALDGAKERLKFFEASLDKEGSFNAAIDGCVGVFHTASPVKIVAPNPEEEIIAPAVNGTLNVLASCKKTPTVKRVVYTSSMGAVQFNDRPQPPEVVVDETWWSVPEFCGYSPLKWYLISKTLAEQAAWKFAKENGIDLVSINPTVCIGPLLQNAINGSCEYIYNLVNGSEPYLNETYSWVHVKDVAEAHIQAFEVPSAEGRYLMVGSNATLSEVVQILRELYPDLKLPEKPKNDNTPVPLCSVSKEKIQSLGIKFTPLRDALKDTVDSFKEKKLVTPSVSLN*
>Dca54991.1
MSGTGKVVCVTGASGYIASWIVKLLLHRGYTVKATVRNLNDPKKVEHLRSLDGAKERLQLLPANLLEEGSFDAAVEGCDGVFHTASPFYHDVTDPQAELLDPAVKGTLNVLNSCAKVSTIKRVVLTSSVAAVAYNHKPRTPDVVVDETWFSDPDLCRESKMWYVLSKTLAEEAAWKFVKEKGIDLVTINPAMVIGPLLQPTLNTSAAAVAKLFGAEVYPNASLGWVHVKDVALAHILAFEVPSANGRHCLVESVAHFSDVVKILKELYPNAKLPDKAADDKPSVPVYQVSKEKTSSLGINYTPLKECFKETVESLKEKGFVSF*
>Dca468.1
MSGTGKVVCVTGASGYIASWIVKLLLHRGYTVKATVRNLNDPKKVEHLRSLDGAKERLQLLPANLLEEGSFDAAVEGCDGVLHTASPFYHDVTDPQAELLDPAVKGTLNVLNSCAKVSTIKRVVLTSSVAAVAYNHKPRTPDVVVDETWFSDPDLCRESKMWYVLSKTLAEEAAWKFVKEKGIDLVTINPAMVIGPLLQPTLNTSAAAVAKLFGAETYPNASLGWVHVKDVATAHILAYEVPSANGRHCLVESVAHFSDVVKILKELYPNAKLPDKAADDKPSVPVYQVSKEKTSSLGINYTPLKECFKETVESLKEKGFVSF*
>Dca57776.1
MDEKFKPKVCVTGASGFLASWIVKRLLTSGYSVVGTVRDPGDDKKLQHLWKLEGARERLKLVKADLMDEGSFDDAIFGCEGVFHTASPVTGVSKDPKTEILEPAVEGTLNVLRSCKKNPSLRRVVLTSSSSAVRIREGIDPNVPLDESVWSSTEVCQKYQAWYPLSKIMAERAAWDFCKENNIDLITILPAFIIGPSLPPNLCSTASDVLGLFKGETTKFEYHGRMGYVHIDDVAQCHVLVYEREEAHGRYICSSGVLDNNELASFLASRYPSYPIPQGFRELYTKPNYEFNTSKIQSLGFKFRPLEEMFDDTVKAFKAQGYL*
>Dca42832.1
MDEKFKPKVCVTGASGFLASWIVKRLLTSGYSVVGTVRDPGDDKKLQHLWKLEGARERLKLVKADLMDEGSFDDAIFGCEGVFHTASPVTGVSKDPKTEILEPAVEGTLNVLRSCKKNPSLRRVVLTSSSSAVRIREGIDPNVPLDESVWSSTEVCQKYQAWYPLSKIMAERAAWDFCKENNIDLITILPAFIIGPSLPPNLCSTASDVLGLFKGETTKFEYHGRMGYVHIDDVAQCHVLVYEREEAHGRYICSSGVLDNNELASFLASRYPSYPIPQGFRELYTKPNYEFNTSKIQSLGFKFRPLEEMFDDTVKAFKAQGYL*
>Thint.V0463700.1
MDGNKGPVVVTGASGFVGSWLVMKLLQAGYTVRATVRDPANVEKTKPLLELPGAKERLSIWKADLSDEGSFDKAIAGCTGVFHVATPMDFDSQDPENEVIKPTVEGMLSIMRACKEAGTVKRIVFTSSAGSVNIEERQRPAYDQDNWSDIDFCRRVKMTGWMYFVSKALAEKAAMEYASENGLDFISIIPTLVVGPFLSAGMPPSLVTALALITGNEAHYSILKQVQLVHLDDLCDAMTFLFEHPEANGRYICSSHDATIHGLARMLRDRFPEYRIPQKLAGFDDDLQPIHFSSKKLLDHGFSFRYTAEDMFDAAIRTCREKGLIPLGDTPAPAAADKLGALAAGEGQAIGAET*
>Thint.07G0173700.1
MDGSKGPVVVTGASGFVGSWLVMKLLQAGYTVRATVRDPANVEKNKPLPELPGAKERLSIWKADLSEEGSFDDAIAGCTGVFHVATPMDFDSQDPENEVIKPTVEGMLSIMRACKEAGTVKRIFFTSSAGSVNIEERQRPAYDQDNWSDINFCRRVKMTGWMYFVSKSLAEKAAMEYASENGLDFISIIPTLVVGPFLSAGMPPSLVTALALITGNEAHYSILKQVQLVHLDDLCDAMTFLFEHPEANGRYICSSHDATIHGLAKMLGDRFPEYSIPQKFAGVDDDLQPIHFSSKKLLDHGFSFRYTAEDMFDAAIRTCREKGLIPPGDVPAPAAGSKLGALAAGGGQAIGAET*
>Thint.20G0734800.1
MAAAARKSVCVTGAGGFVASWLVKLLLSKGHYTVRGTVRDPGNAKNAHLKALEGAGERLELLSADLLNYDSIASAVAGCEGVFHVASPVPSGRSTNPEEEVIAPAVTGTLNVLKACYEAKVKRVVMVSSIAAVFNNPNWPKGKVFDEDSWSDEDLCRKGEDWYFLSKTLAEREAFAYAAKTGLDVVTICPSLVIGPLMQSTVNASSNILLNYLKGERDTVENKIRNIVDVRDVADALLLAYENPEASGRYICSSKPVKVSDMISVLKTLYPMYTYPKNFTEVEENTIYSSEKLQKLGWTFRPLEKTLGDSVESYRASGVLN*
>Thint.06G0549800.2
MAQAEGNVSRKTACVTGGSGYIASALVKMLLEKGYAVKTTVRNPDDAEKTAHLKALAALGPLEVFRADLNEEGSFDEAVAGCDYAFLVAAPVTLLPENPEEEVIQPAIQGTLNVMRSCVKAGTVKRVVLTSSTAAISSRPLEGDGHVLDEDSWSDVEYLRANKIGTWAYPASKVLAEKAAMAFAEEKGLSLVTVCPVVVVGRAPATKVTTSVPEILSLISGDDDMVDRLELIEQASGSIPLVHIDDVCRAEIFAAEEATSGRYIVCTLNTSGVALAHFLAAKYPQYEINTDHIGGLPEKPRVCIWSDKLVKEGFEYKYNNLDEIYDDVVVYGRALGVLPY*
>Thint.04G0432100.2
MALAEGSVSRKTACVTGGSGYIASALVKMLLEKGYAVKTTVRNPDDAEKTAHLKALAALGPLEVFRADLNEEGSFDDAVAGCDYAFLVAAPVTLLPENPEEEVIQPAIQGTLNVMRSCVKAGTVKRVVLTSSTAAISSRPLEGDGHVLDEESWSDVEYLRATKIGTWAYPASKVLAEKAAMAFAEEKGLSLVTVCPVVVVGRAPATKVTTSVPQILSLLSGDDAMVDRLELIEQASGSIPLVHIDDVCRAEIFAAEEATSGRYIVCTLNTSGVALAHFLAAKYPQYEINTDHIGGLPEKPRVCIWSDKLVKEGFEYKYTNLDEIYDDVVVYGRALGVLPY*
>Thint.04G0432100.1
MALAEGSVSRKTACVTGGSGYIASALVKMLLEKGYAVKTTVRNPDDAEKTAHLKALAALGPLEVFRADLNEEGSFDDAVAGCDYAFLVAAPVTLLPENPEEEVIQPAIQGTLNVMRSCVKAGTVKRVVLTSSTAAISSRPLEGDGHVLDEESWSDVEYLRATKIGTWAYPASKVLAEKAAMAFAEEKGLSLVTVCPVVVVGRAPATKVTTSVPQILSLLSGDDAMVDRLELIEQASGSIPLVHIDDVCRAEIFAAEEATSGRYIVCTLNTSGVALAHFLAAKYPQYEINTDHIGGLPEKPRVCIWSDKLVKEGFEYKYTNLDEIYDDVVVYGRALGVLPY*
>Thint.06G0549800.1
MAQAEGNVSRKTACVTGGSGYIASALVKMLLEKGYAVKTTVRNPDDAEKTAHLKALAALGPLEVFRADLNEEGSFDEAVAGCDYAFLVAAPVTLLPENPEEEVIQPAIQGTLNVMRSCVKAGTVKRVVLTSSTAAISSRPLEGDGHVLDEDSWSDVEYLRANKIGTWAYPASKVLAEKAAMAFAEEKGLSLVTVCPVVVVGRAPATKVTTSVPEILSLISGDDDMVDRLELIEQASGSIPLVHIDDVCRAEIFAAEEATSGRYIVCTLNTSGVALAHFLAAKYPQYEINTDQYVHDMLCTLQSYWLCDALLTTDDVWASACLQYWWSSGEAEGLHLVGQARQGRVRVQVQ*
>Thint.21G0512400.1
MAAARKSVCVTGAGGFVASWLVKLLLSKGHYTVRGTVRDPGNAKNAHLKALEGAGERLELLSADLLNYDSIASAVAGCEGVFHVASPVPSGRSTNPEEEVIAPAVTGTLNVLKACYEAKVKRAVMVSSVAAVSNNPNWPKGKLFDEDSWSDEDLCRKGEDWYFLSKTLAEREAFAYAAKTGLDIVTICPSLVIGPLMQSTVNTSSNILLSYLKGERDTVENKLRNLVDVRDVADALLLAYENPEASGRYICSSVPVKVSDMISVLKTLYPSYTYPKNFAEVEENTIYSSEKLQKLGWTFRPLEETLRDSVESYRAAGILN*
>Thint.19G0413000.1
MAAAAAVRKSVCVTGAGGFVASWLVKLLLSKGHYTVRGTVRDPGNAKNAHLKALEGAGERLELLSADLLNYDSIASAVAGCEGVFHVASPVPSGRSTNPEEEVIAPAVTGTLNVLKACYEAKVKRVVMVSSVAAVSNNPNWPKGKFFDEDSWSDEDLCRKGEDWYFLSKTLAEREAFAYEAKTGLDIVTICPSLVIGPLMQSTVNTSSNILLNYLKGERDTVENKLRNLVDVRDVADALLLAYENPEASGRYICSSVPVKVSDMISVLKTLYPTYRYPTNFAEVEENTIYSSDKLQKLGWTFRPLEKTLGDSVESYRAAGILN*
>Thint.19G0412600.1
MATMDGAGRTTTTTACVTGAGGFVASWLVKLLLSRGYAVRGTVRDPGDAKNAHLAALDGAAERLRLFKADLLDYGSMAAAVAGCDVVFHVACPVLANHTPNPETDLIAPAVTGTMNVLKASSEAKVNRVVMVSSVAAVMTNPSWPEGKPMDEDCWSDVDYCRTTENWYNLSKTLAELQAFDYAKRSGLDVVTVCPSLVIGPLLQPTVNASSSVIVDFLKGDHEVKIKIRNFVDVRDVADALILVYETPEVSGRYVCSSHARKVSDVIDLLKGMYPAYKFASKFVQVDDEPSFSSRKLEMLGWKIKPLQETLRDSVESYKAASVLD*
>Thint.21G0512400.2
MAAARKSVCVTGAGGFVASWLVKLLLSKGHYTVRGTVRDPGNAKNAHLKALEGAGERLELLSADLLNYDSIASAVAGCEGVFHVASPVPSGRSTNPEEEVIAPAVTGTLNVLKACYEAKVKRAVMVSSVAAVSNNPNWPKGKLFDEDSWSDEDLCRKGEDWYFLSKTLAEREAFAYAAKTGLDIVTICPSLVIGPLMQSTVNTSSNILLSYLKGERDTVENKLRNLVDVRDVADALLLAYENPEASGRYICSSVPVKVSDMISVLKTLYPSYTYPKK*
>Thint.20G0734200.2
MEAAAAKTSVVCVTGAGGFVASWVVKLLLSDSKAHYSVRGTARDPGDAKNAHLKVLEGADERLQLVKVDLLDYDSLASAIAGCDGVFHVACPVPSGRSTNPEAEIIAPAVTGTLNVLKACHEAKVKRVVMVSSGAAVVANPHWPKGKAFDEESWSDEDYCRKNGDWYYLSKTLAEREAFAYAAKTGLDIVTICPSLVIGPLMQSTVNTSSKVLLNYLKGEHDTVENKSRDIVDVRDVADAILLAYENPEMSGRYICNAPAIKVCDMVNILKTLYPTYAYPKSFTEVEGNLVYSSEKLQKLGWTFRPVEKTLGDSVESYRASGLLN*
>Thint.20G0425400.1
MTVGGEATATGNGQTVCVTGAGGYIGSWIVKLLLEKGYAVRGTVRNPDDAKNAHLRDLAGAAERLVLCKADLLDGDALRAAIAGCHGVFHTASPVTDDPEEMVEPAVRGTRYVIDAAAESGTVRRVVLTSSIGAVAMDPSRAPDAVVDESCWSDLEFCKKTKNWYCYGKTVAEREAWEAAAARGVDLVVVNPVLVQGPALQPAVNASLTHVLKYLDGSAKTFANAVQAYVHVRDTAAAHVLVFESPAAAGRYLCVADGAVLHREDVVTILRKFFPEYPIPSRCSDEVNPRKQPYKMSNKRLRELGLEFTPVAQCLYDTVVSFQEKGVLPAPPASAQPATKEIN*
>Thint.21G0230700.1
MTVGSEATGNGQTVCVTGAGGYIGSWIVKLLLEKGYAVRGTVRNPDDAKNAHLRGLAGAAERLVLCKADLLDGDALRAAIAGCHGVFHTASPVTDDPEEMVEPAVRGTRYVIDAAAESGTVRRVVLTSSIGAVAMDPSRAPDAVVDESCWSDLEFCKKTKNWYCYGKTVAEREAWEAAAARGVDLVVVNPVLVQGPALQPAVNASLTHVLKYLDGSAKTYANAVQAYVHVRDTAAAHVLVFESPAAAGRYLCVADGAVLHREDVVTILRKFFPEYPIPSRCSDEVNPRKQPYKMSNQRLRELGLEFTPVAQCLYDTVVSFQEKGILPVPPAPAAGDEKDQLRE*
>Thint.V1196200.1
MTVGAESSGHGQTVCVTGAGGYIGSWMVKLLLDKGYAVRGTVRNPDDAKNAHLRGLAGAAERLVLCKADLLDGDALREAIAGCQGVFHTASPVTDDPEEMVEPAVRGTLYVIDAAAESGTVRRVVLTSSIGAIAMDPNRGADAVVDESCWSDLEFCKKTKNWYCYGKAVAEQAAWEAAAARGVDLVVVNPVLVQGPALQPAVNASLTHVLKYLNGSAKTYANAVQAYVDVRDTAAAHVCVFEAPAAAGRYLCVADGAVLHREDVVTILRKFFPEYPTPTRCSDEVNPRKRPYKISNQRLRDLGLVFTPAAQCLYDTVVSFQDKGVLPVPAQLSHD*
>Thint.21G0512200.1
MEAAAAKGSVVCVTGAGGFVASWLVKLLLSKAHYTVRGTVRDPGNAKNAHLKALEGAGERLQLLSADLMDYESIASAVAGCEGVFHVASPVPSGRSTNPEEEVIAPAVTGTLNVLKACYEAKVKRVVIVSSCAAVFNNPNWPKGKVFTEDSWSDEDICRKGEDWYLLSKTRAEREAFAYAAKTGLDVVAILPSLVLGPLMQSTVNASSKILLKYLKGEHETVENRSWNLVDVRDVADALLLAYENPEASGRYICSPVRIKVSDVISILKTLYPTYTYPKNFTEVEEGNVMSSEKLQKLGWTFRPVEQTLGDSIESYKASGVLN*
>Thint.19G0412900.1
MEAAAAAKRSVVCVTGAGGFVASWLVKLLLSKPHYTIRGTVRDPGNAKNAHLKALEGAGERLQLLSADLMDYDSIESAVAGCEGVFHVASPVPSGRSTNPEEEVIAPAVTGTLNVLKACHEAKVKRVVIVSSCAAVFNNPNWPKGKVFTEDSWSDEDLCRKGEDWYLLSKTRAEREAFAYAEKTGLDVVAILPSLVLGPLMQPTVNASSKILLKYLKGEHETVENRSWNMVDVRDVADALLLAYENPEASGRYICSPVRIKVSDVISILKTLYPTYTYPKNFTEVEEGNVMSSEKLQKLGWTFRPVETTLVDSVESYKAFGILN*
>Thint.08G0259300.1
MPEYCVTGGTGFIASHLIRALLAAGHTVRATVRDPSDEAKVGFLWELEGADGRLQLLRADLLVEGSFDAAVSGVDGVFHAASPVVVSYEDGKDAQEKLVDPIVKGAGNVLRSCARATVPPRRVVFTSSCSCVRYRHHGGALPTLNESHWSDADYCRTYGLWYAYAKTVAEKEAWRLAKEHGLDLVVVNPSFVIGPVLGRAAPTSTALVVLALLKGDLGKYPNTTIGFVHVDDVVLAHVLAMEDGRASGRLICSGDVAHWSEVLGALRERYPQYPIPTECSGGKGDDRAHKMDTSKMEALGFPPFLSIQQMFDDCIKSFQDKGLLLP*
>Thint.20G0704400.1
MANTSKGKVCVTGASGFVASWLVKRLLESGYHVLGTVRDPGNQKKVAHLWNLAGAKERLELVRADLLEEGSFDDAVMACEGVFHTASPIITNADSKEEMLDSAINGTLNVLRSCKKNPFLKRVVLTSSSSTVRLRDEAEFPPNVLLDETSWSSVEFCESIQVNEYHASFLCRCIFLSKHFPEERVGWFSSRRAWQIWYAVAKILAEKSAWEFAKENNIDLVAVLPTFVIGPNLSPVLGPTASDVLGLFKGETEKFTIFGRMGYVHIDDVASCHILVYETADAKGRYICNSAVLGSDELVALLAKRFPSFPIPKSLPNIYGEQTYGYNTSKIRKLGLEFRGVEEMFDDSVESLKAHGYLREGAA*
>Thint.20G0704400.2
MANTSKGKVCVTGASGFVASWLVKRLLESGYHVLGTVRDPGNQKKVAHLWNLAGAKERLELVRADLLEEGSFDDAVMACEGVFHTASPIITNADSKEEMLDSAINGTLNVLRSCKKNPFLKRVVLTSSSSTVRLRDEAEFPPNVLLDETSWSSVEFCESIQIWYAVAKILAEKSAWEFAKENNIDLVAVLPTFVIGPNLSPVLGPTASDVLGLFKGETEKFTIFGRMGYVHIDDVASCHILVYETADAKGRYICNSAVLGSDELVALLAKRFPSFPIPKSLPNIYGEQTYGYNTSKIRKLGLEFRGVEEMFDDSVESLKAHGYLREGAA*
>Thint.19G0434300.1
MANTSKGKVCVTGASGFVASWLVKRLLESGYHVLGTVRDPGNQKKVAHLWNLAGAKERLELVRADLLEEGSFDDAVMACEGVFHTASPIVTNADSKEEMLDSAINGTLNVLRSCKKNPFLKRVVLTSSSSTVRLRDEAEFPPNVLLDETSWSSVEFCESIQIWYAVAKILAEKSAWEFAKENNIDLVAVLPTFVIGANLSPVLGPTASDVVGLFKGETEKFTIFGRMGYVHIDDVASCHILVYETADAKGRYICNSAVLDSNELVALLAKRFPSFPIPMSLPNIYGEQTYGYNTSKIRKLGLEFRGVEEMFDDSVESLKAHGYLR*
>Thint.13G0277100.1
MTVVDAAAAVAQELPGHGQTVCVTGAAGYIASWLVKLLLERGYTVKGTVRNPDDPKNAHLKALDGAAERLILCKADLLDYDAISAAVEGCHGVFHTASPVTDDPEQMVEPAVRGTEYVINAAADAGTVRRVVFTSSIGAVTMDPNRGPDVVVDESCWSDLEFCKKTKNWYCYGKAVAEQAAWEKAGARGVDLVVVNPVLVVGPLLQPTVNASAAHILKYLDGSAKKYANAVQAYVDVRDVAAAHVLVFEAPEASGRYLCSERVLHREDVVHILGKLFPEYPVPTRCSDEVNPRKQPYKMSNQKLQDLGLQFTPVNDSLYETVKSLQEKGHIPVPRKDILPAELDGATA*
>Thint.14G0319200.1
MTVVDAAAAVAQELPGHGQTVCVTGAAGYIASWLVKLLLERGYTVKGTVRNPDDPKNAHLKALDGAAERLILCKADLLHYDAISAAVEGCHGVFHTASPVTDDPEQMVEPAVRGTEYVINAAADAGTVRRVVFTSSIGAVTMDPNRGPDVVVDESCWSDLEFCKKTKNWYCYGKAVAEQAAWEKAGARGVDLVVVNPVLVVGPLLQPTVNASAAHILKYLDGSAKKYANAVQAYVDVRDVAAAHVRVFEAPEASGRYLCAERVLHREDVVHILGKLFPEYPVPTRCSDEVNPRKQPYKMSNQKLQDLGLQFTPVNDSLYETVKSLQEKGHLPVPKKEILPAELDGATA*
>Thint.15G0325000.1
MTVVDAAAAAAQELPGHGQTVCVTGAAGYIASWLVKLLLERGYTVKGTVRNPDDPKNAHLKALDGAAERLILCKADLLDYDAICAAVEGCHGVFHTASPVTDDPEQMVEPAVRGTEYVINAAADAGTVRRVVFTSSIGAVTMDPNRGPDVVVDESCWSDLEFCKKTKNWYCYGKAVAEQAAWEKARARGVDLVVVNPVLVVGPLLQPTVNASAAHILKYLDGSAKKYANAVQAYVDVRDVAAAHVRVFEAPGASGRYLCAERVLHREDVVHILGKLFPEYPVPTRCSDEVNPRKQPYKMSNQKLQDLGLQFTPVNDSLYETVKSLQEKGHLPVPRKDILPAELDGATA*
>Thint.15G0325000.2
MTVVDAAAAAAQELPGHGQTVCVTGAAGYIASWLVKLLLERGYTVKGTVRNPDDPKNAHLKALDGAAERLILCKADLLDYDAICAAVEGCHGVFHTASPVTDDPEQMVEPAVRGTEYVINAAADAGTVRRVVFTSSIGAVTMDPNRGPDVVVDESCWSDLEFCKKTKNWYCYGKAVAEQAAWEKARARGVDLVVVNPVLVVGPLLQPTVNASAAHILKYLDGSAKKYANAVQAYVDVRDVAAAHVRVFEAPGASGRYLCAERVLHREDVVHILGKLFPEYPVPTRCSDEVNPRKQPYKMSNQKLQDLGLQFTPVNDSLYETVKSLQEKGHLPVPRKDILPAELDGATA*
>Thint.04G0430300.1
MASAAASVGRRRKTACVTGGSGYIASALVKMLLEKGYAVKTTVRNPDDAEKNAHLKALAALGPLEVFRADLNEEGSFDGAVAGCDYAFLVAAPVNLNAENPEKEVIEPAVHGTLNVMRSCVRAGTVKRVILTSSAAAISSRPLEGDGHVLDEESWSDVEFLRSTKTGPWAYPVSKVLLEKAACAFAEENGVSLVTVCPVVTVGEAPAADVLTSVGLVLSLLSGDDARAGMLEHVQRASGSIPMVHIDDLCRAESFVAEEEAASGRYIVSSVNTTAVELARFLAAKYPQYNVDTDRFGDLPEKPRVCISSAKLVKEGFEYKYKNLEEIYDNVVEYGRALGILPY*
>Thint.06G0598000.1
MSVAEGRKTACVTGGSGYIASALVKTLLEKGYTVKTTVRDPDDMEKNSHLKDLQALGPLEIIRANLSEEGSFDEAVAGCDYAFLVAAPMDFGSADPERDVIDAAVQGTLNVMRSCVRAKTVKRVIITSSYASVCMRPLQGDGHVLDEGSWSDVEYLRADKPITWAYSVSKVLLEKAASEFAEENRISLVTVLPVFVLGTAPVSKPASSVPITLSLLTGDEALLDILIGLQSTTDGMPISHIDDLCDAEVFVAENESSSGRYICCSHNTTVLQVARLMAEMYPQYNMKLERIDGSPEKPRVCVSSEKLIREGFVFKYDDQGEIFDDLVEYGRTTGILPC*
>Thint.04G0430900.1
MSAAGEGRKTACVTGGSGYIASALVKTLLEQGYAVKTTVRDPDDMEKNSHLKDLQALGPLEIIRAQLEEEGSFDDAVSGCDYAFLVAAPMDFGSADPERDVIDAAMQGTLNVMRSCVRAKTVKRVILTSSYASVCMRPLQGNGHVLDEGSWSDVENLRANKPITWAYSVSKVLLEKAASEFAEENGISLVTVLPVFVLGAAPVSKPASSVPITLSLLTGDEALMEILIGLQSTTDGMPISHIDDLCNAEVFVAENESSSGRYICCSHNTTVLQLARLMAEKYPQYNMKLKHFDGSPEKPRVCVSSEKLVREGFVFKYDDLGEIFNDLVEYGRTTGILPY*
>Thint.04G0428500.1
MASAAAGDGTRRKTACVTGGSGYIASALVKMLLEKEYAVKTSVRNPDDAEKNAHLKALAALGPLEVFHADLNEEGSFDDAVVGCDYAFLVAAPVALMPENPEEEVIEPAIRGTLNVMRSCVKAGTVKRVVLTSSSAAVSSRPLEGDGHVLDEDSWSDVEYLRANKIGTWAYPASKVLAEKAAVAFAEEKGISLVTVCPVVVVGGAPATKVKTSVPEILSLLSGDDDMVDNLELIEKASGSIPLVHIDDVCRAEIFAAEEATSGRYIVCTLNTTAVALAHFLAAKYPQYEINDDRIGHLPEKPRACIWSDKLIKEGFEYKYKNLNEIYDDVVVYLIFH*
>Thint.04G0430700.1
MCLKRGGLGDHQCPAMSAGEMRKTACVTGGSGYIASALVKTLLEKGYAVKTTVRDPEDTEKNSHLKDLQALGPLEIIRAQLDEEGSFDEAVSGCDYAFLVAASMDFGSADPERDMIEATVRGTLNVMRSCVRAGTVKRAILTSSDSAVSMRPLPGDIRVLDEGSWSDVDYLRANKPPTWAYAVSKVLAEKAASKFAEENGISLVTMLPVFILGAAPVSKPTSSVPVTLSLLTGDEAQMDIMIGMQSTTDCVPISHIDDLCHAEVFVAENESSSGRYLCCSHNTTVLQLARLMAEKYPQYNMKLERFDGCPEKPRVCVSSQKLIGEGFVFKYDDLGEIIDDLVEYGRTTGILPY*
>Thint.06G0685600.1
MSSGEGRKTACVTGGSGYIASALIKLLLQRGYAVKTTVRDPDDTEKNSHLKDLQALGPLEIIRADLSEEGSFDQAVSGCDYVFLVAAPLNLMSADPERDQVEATVQGTLNAMRSCARAGTVKRVILTSSNAGVSRRPLQGDGHVLDESSWSDVEYLRANKPPTWGYSVSKVLAEKAASKFAEDNGISLVTVLPVFTLGAAPLSKATSSVPVTLSLLSGDEAQLAILEGLQAVTGTVSITHVEDLCRAEVFVAENESSSGRYICCSHNATVLQLGLLMAQKYPQYNVNVDRFRGCPEKPKVCLSSQKLVGEGFVFKYESLGEIFDDLVEYGRATGILLH*
>Thint.04G0430500.1
MSAGQGRKTACVTGGSGYIASALIKLLLEKGYAVKTTVRDPDDTEKNSHLKDLQALGPLEIIRADLSEEGSFDQAVSACDYVFLVAAPLNLMSADPERDQVEATVQGTLNAMRSCARAGTVKRVILTSSNAGVSRRPLQGDGHVLDESSWSDVEYLRANKPPTWGYSVSKVLAEKAASKFAEENGISLVTVLPVFTLGAAPVSKATSSVPITLSLLSGDEARLAILEGLQSVTGTVSITHVEDLCRAEVFVAENESSSGRYICCSHNATVLQLARLMALKYPQYNVNVDRFRGCPEKPKVCLSSQKLVGEGFVFKYDGLGEIFDDLVEYGRATGVLLH*
>Thint.06G0597700.1
MSSGEGRKTACVTGGSGYIAAVLIKLLLEKGYAVKTTVRDPDDMEKNSHLKDLQALGPLEVMGAQLDVEGSFDQAVSGCDYAFLVAAPMNIDAADPEKDMIEAAVQGTLNVMRSCVRAGTVKRVILTSSDVAVSRRPLQGGGHVLDEGSWSDVEYLRTNKPPIWAYAVSKVLLEKAASEFAEENGISLVTVLPVFTLGAAPLSKAKTSVPLTLSLLSGDETFLNILIGLQKITDSMSISHVEDLCRAKVFVAENESSSGRYICCSHNTTVLQLARFLAEKYPQYNVQPERFDGSPEKPKVCLTSEKLIGEGFVFKYHDLGEIFDNLVEYGRTTGILPY*
>Thint.21G0369800.1
MANTSMGKVCVTGASGFVASWLVKRLLESGYHVLGTVRDPGNQKKAAHLWNLAGAKERLELVRADLLEEGSFDDAVMACEGVFHTASPIITNADSKEEMLDSAINGTLNVLRSCKKNPFLKRVVLTSSSSTVRLRDEAEFPPNVLLDETSWSSVEFCESIQIWYAVAKILAEKSAWEFAKENNIDLVAVLPTFVIGPNLSPVLGPTASDVLGLFKGETEKFTIFGRMGYVHIDDVASCHILVYETADAKGRYICNSAVLGSDELVALLAKRFPSFPIPKSLPNIYGEQTYGYNTSKIRKLGLEFRGVEEMFDDSVESLKAHGYLREGAA*
>Thint.06G0685900.1
MAATAGDGTTRRKTACVTGGSGYIASALVKMLLEKGYAVNTTVRDPDDAEKNAHLKAMAALGPLEVFRADLSEEGSFDLAVAGCDYAFLVAAPVNLNPENPEKDVIEPAVHGTLNVMRSCVRAGTVKRVVLTSSSAAVSSRPLEGDGHVLDEESWSDVEFLRSTKTGPWAYSVSKVLVEKAAMAFAEENGVSLVTVCPAVTVGEAPAANDLTSVAIILSLLSGDDAYASALEHVERATGSIPIVHIDDLCRAEIFVAEEGAASGRYIVCGINPTVVELARFLAAKYPQYRVNTDRFGDLREKPRVCISSAKLVKEGFEYKYKNLEEIYDNVVEYGRALGILPY*
>Thint.06G0685800.1
MAASAAAGEGTRRKTACVTGGSGYIASALVKMLLEKGYAVKTTVRNPNDAEKNAHLKALAALGPLEVFRADLNEEGSFDGAVAGCDYAFLVTAPVNLDAENPEKEVIEPAVHGTLNVMRSCVRAGTVKRVILTSSAAAISSRPLEGDGHVLDEESWSDVEFLRSTKTGPWAYPVSKVLLEKAACAFAEENGVNLVTVCPVVTVGEAPAADVLTSVGLVLSLLSGDDARAGMLEHIQRASGSIPMVHIDDLCRAELFVAEEEAASGRYIVSSVNTTAVELARFLAAKYPQYNVDTDRFGDLPEKPRVCVSSAKLVKEGFEYKYKNLEGIYDNVVEYGRALGILPY*
>Thint.06G0686000.1
MWSRWCLCICLVPYSRWCLPSATAPPTSIRFPLRVLTVTNPPPISHQLPNASPVIATAVTHSHELGRRTPPLELGRRTVPVIAGDMASAAGDGTRRKAACVTGGNGYIASALVKMLLEKGYAVKTTVRNPDDMEKNSHLKDLQALGPLEVFRADLNEEGSFDGAVAGCDYAFLVAAPVNLYAENPEKDVIEPAVHGTLNVLRSCVRAGTVRRVVLTSSAAAVSSRPLEGDGHVLDEDSWSDVEFLRSRKTGAWAYPVSKVLQEKAACAFAEEHGISLVTVCPVVTVGAAPAVKVSTSIPDILSLLSGDEARITRLEFVERATGGIPMVHIDDLCRAELFVAEEEAASGRYNCGSVNTTVVGLARFLAAKYPQYNVKTDRFAGLTEKPRVCISSAKLVGEGFEFMYKTLDEIYDDVVEYGRTLGILPC*
>Thint.06G0686000.2
MWSRWCLCICLVPYSRWCLPSATAPPTSIRFPLRVLTVTNPPPISHQLPNASPVIATAVTHSHELGRRTPPLELGRRTVPVIAGDMASAAGDGTRRKAACVTGGNGYIASALVKMLLEKGYAVKTTVRNPDDMEKNSHLKDLQALGPLEVFRADLNEEGSFDGAVAGCDYAFLVAAPVNLYAENPEKDVIEPAVHGTLNVLRSCVRAGTVRRVVLTSSAAAVSSRPLEGDGHVLDEDSWSDVEFLRSRKTGAWAYPVSKVLQEKAACAFAEEHGISLVTVCPVVTVGAAPAVKVSTSIPDILSLLSGDEARITRLEFVERATGGIPMVHIDDLCRAELFVAEEEAASGRYNCGSVNTTVVGLARFLAAKYPQYNVKTDRYVVPTP*
>Thint.04G0430200.1
MAAAAGDGTRRKTACVTGGSGYIASALVKMLLEKGHAVKTTVRNPDDAKKNAHLKALAALGPLEVFRADLSEEGSFDHAVAGCDYAFLVAAPVTLLPENPEEDVIQPAIQGTLNVMRSCVKAGTVKRVVLTSSTAAISSRPLEGDGHVLDEESWSDVEFLRSTKTGPWAYSVSKVLVEKAACAFAEENGISLGTVCPAVTVGEAPAANDLTSVGIILSLLSGDDAYAGALEHIERATGSIPIVHIDDLCRAEIFVAEEEAASGRYIVCGLNPTVVELARFLAAKYPQYKVNTDSFGDLREKPRVCISSAKLVKEGFEYKYKNLEEIYDNVVEYGRALGILPY*
>Thint.04G0431100.2
MSVGEGKKTACVTGGSGYIASALIKVLLEKGYAVKTTVRDPDDTEKNSHLKDLQALGPLEIIRARLDEEGSFDHAVSGCDYAFLVAAPMNFGSPDPERDLIEPAVQGTLNVMRSCVRAGTVKRVILTSSDASVSRRPLQGGGHVLDESSWSDVEYLRANKPPTWDYVVSKVLLEKAASKFAEENGISLVTVLPVFTLGAAPVSKARTSVPVTLSLLSGDEIQQDILIGIQSVTDSVSICHVDDLCRAEVFIAENESSAGRYICCSHNTTVVQLARLLAEKYPQYNVKPERFAGCQEKPRVCLSSQKLVGEGFEFKHDDLGEIFDDLVEYGRTTGIIPC*
>Thint.04G0431100.1
MSVGEGKKTACVTGGSGYIASALIKVLLEKGYAVKTTVRDPDDTEKNSHLKDLQALGPLEIIRARLDEEGSFDHAVSGCDYAFLVAAPMNFGSPDPERDLIEPAVQGTLNVMRSCVRAGTVKRVILTSSDASVSRRPLQGGGHVLDESSWSDVEYLRANKPPTWDYVVSKVLLEKAASKFAEENGISLVTVLPVFTLGAAPVSKARTSVPVTLSLLSGDEIQQDILIGIQSVTDSVSICHVDDLCRAEVFIAENESSAGRYICCSHNTTVVQLARLLAEKYPQYNVKPERFAGCQEKPRVCLSSQKLVGEGFEFKHDDLGEIFDDLVEYGRTTGIIPC*
>Thint.06G0570000.1
MSAAEGRKTACVTGGSGYIASALIKLLLEKGYAVKTTVRDPDNVEKNSHLKDLQALGPLEIIHAQLDEEGSFDNAVSGCDYVFLVAAPTNLGSANPERDLIEAGVQGTLNAMRSCVRAGTVKRVILTSSDAAVSRRPLHGGGHVLDESSWSDVEYLRANKPPTWGYAVSKVLLEKAANEFAEENGISLVTMLPVYTLGASPDSKARTSVPITLSLLSGDEAQLGVLLGLQAVTDDSMAICHVDDLCRAKVFVAENESSAGRYICCSNNTTILQLARLLAEKYPQYNVKPERFDGYPEKPRVCLSSEKLIGEGFAFKYNDLSEIFDDLIEYGRTTGILPY*
>Thint.06G0597800.1
MSSAEGRKTACVTGGSGYIASALIKLLLQRGYAVKTTVRDPDDMEKNSHLKDMQALGPLEIIRARLDEEGSFDDAVFGCDYAFLVAAPMNIGSADPERDLIEPAVEGTLNVMRSCVRAGTVKRVILTSSDAGVSTRPLHGGGHMLDEGSWSDVEYLRANKPPTWAYAVSKVLLEKAASKFAAENGISLATVLPVFTLGAAPVSKARTSVPVTLSLLSGDEAQLDILIGLQTVTDSVSICHVDDLCRAEVFVAENESLAGRYLCCNHNTTILQLAHLLAEKYPQYNMKPERFAGSQELPRVCLSSQKLIEEGFVFKHDDLGEIFDDLVKYGRTTGILPY*
>Thint.04G0431300.1
MSAGEGRKTACVTGGSGYIAAALIKLLLEKGYAVKTTVRDPDDMEKNSHLRDLQALGPLEIIGAQLDVEGSFDKAVSGCDYAFLVAAPMNLDAADLEKDMIKAAVQGTLNVMRSCVRAGTVKRVILTSSDAAVSRRPLHGGGHVLDEGSWSDIEYLRTDKPPIWAYAVSKVLLEKAASEFAKENDISLVTVLPVFTLGAAPVSKARTSVPITLSMLSGDETYLNMLIGLQLVTDSMSICHVDDLCRAKVFVAENESSSGRYICCSHNTTVLQLARFLAEKYPQYNVQPECFDGSPEKPKVCLSSEKLIGEGFVFKYNDLSEIFDDLVEYGRTTGILPY*
>Thint.06G0569900.1
MSAAEGRKTACVTGGSGYIAAVLIKLLLEKGYAVKTTVRDPDDMEKNSHLKDLQALGPLEVIGAQLDVEGSFDKAVSGCDYAFLVAAPMNMDAADPEKDMIEAAVQGTLNVMRSCVRAGTVKRVILTSSDAAVSRRPLHGGGHVLDEDSWSDVEYLRTNKPPIWAYAVSKVLLEKAASEFAEENGISLVTVLPVFTLGAAPVSKPASSVPVTLSLLSGDETFLNMLIGLQLITDSMAISHVEDLCRAKVFVAENESSSGRYICCSHNTTVLQLARFLKEKYPQYNVQPERFDGSPEEPKVCLSSEKLIGEGFVFKYNDLGEIFDNLVEYGRTTGILPY*
>Thint.04G0431400.1
MSSGEGRKTACVTGGSGYIAAVLIKLLLEKGYAVKTTVRDPDDMEKNSHLKDLQALGPLEVMGAQLDVEGSFDQAVSGCDYAFLVAAPMNIDAADPEKDMIEAAVQGTLNVMRSCVRAGTVKRVILTSSDAAVSRRPLHGGGHVLDEGSWSDIEYLRTNKPPIRAYAVSKVLLEKAASEFAEENGMSLVTVLPVSTLGAAPLSKARTSVPLTLSLLSGDETFLNMLIGLQLITDSMSISHVEDLCRAKVFVAENESSSGRYICCSHNTTLLQLARFLADKYPQYNVQPERFDGSAEKPKVCLSSEKLIGEGFVFKYNDLGEIFDNLVQYGRTTGILPF*
>Thint.04G0431200.1
MSSAEGRKTACVTGGSGYIASALIKLLLQKGYAVKTTVRDPDDMEKNSHLKDMQALGPLEIIRARLDEEGSFFFFFEKKEGSFEDAVSGCDYAFLVAAPMNIGSADPERDLIEPAVEGTLNVMRSCVRAGTVKRVILTSSDAGVSRRPLHGGGHMLDEGSWSDVEYLRANKPPTWDYAVSKVLLEKAASKFAEENGISLATVLPVFTLGAAPVSKARTSVPVTLSLLSGDETQLDILIGLQSVTDSVSICHVDDLCRAEVFVAENESSAGRYLCCSHNTTIVQLARLLAEKYPQYNMKPERFAGSQEQPRVCLSSQKLIGERFEFKHDDLGEILDDLIEYGRTTGILPY*
>Thint.15G0185100.1
MPIESTDNVPADLPGHGRTVCVTGAGGFIASWLVKRLLQKGYTVRGTVRNPVDPKNDHLRAFDGAADRLVLLRADLMEPETLVEAFTGCEGIFHAASPVTDDPEKMIEPAIRGTKYVITAAADMGIKRVVFTSTIGTVYMNPHRDPNKPVDDTCWSDLEYCKKTANWYCYAKTVAEQDALETARQRGIELIVVNPVLVLGPLLQPTVNASTQHVMKYLTGSAKTYVNAAQAYVHVKDVAEAHVRVYEAPGAHGRYICAEGTTLHRGELCRVLGKLFPEYPVPTKCKDEVNPPVKGYKFTNQRLKDLGMEFVPVLQSIYETVKSLQEKGMLPVLPPSDDVRDNMHEQLSMKPAQLLRN*
>Thint.13G0185000.1
MPIETTDNVPAADLPGHGRTVCVTGAGGFIASWLVKRLLQKGYTVRGTVRNPVDPKNDHLRAFDGAADRLVLLRADLMEPETLVEAFTGCEGIFHAASPVTDDPEKMIEPAIRGTKYVITAAADMGIKRVVFTSTIGTVYMNPHRDPSKPVDDTCWSDLDYCKKTANWYCYAKTVAEQDALETARQRGIELIVVNPVLVLGPLLQPTVNASTEHVMKYLTGSAKTYVNAAQAYVHVKDVAEAHVRVYEAPGAHGRYICAEGTTLHRGELCRVLGKLFPEYPVPTKCKDEVNPPVKGYKFTNQRLKDLGMEFVPVLQSIYETVKSLQEKGMLPVLPPSDDVRDNMHEQLTMKPAQLLRN*
>Thint.14G0130100.1
MPIEAAENVPAELPGHGRTVCVTGAGGFIASWLVKRLLQKGYTVRGTVRNPVDPKNDHLRAFDGAADRFVLLRADLMEPETLVEAFTGCEGIFHAASPVTDDPEKMIEPAIRGTKYVITAAADMGIKRVVFTSTIGTVYMNPHRDASKPVDDTCWSDLEYCKKTRNWYCYAKTVAEQDALETARQRGIELIVVNPVLVLGPLLQPTVNASTEHVMKYLTGSAKTYVNAAQAYVHVKDVAEAHVRVYEAPGAHGRYICAEGTTLHRGELCRVLGKLFPEYPVPTKCKDEVNPPVKGYKFTNQRLKDLGMEFVPVLQSIYETVKSLQEKGMLPVLPPGDDVRDNLHEQLMMKPAQLLRN*
>Thint.15G0425300.1
MVSSTKGKVCVTGASGFLASWLIKRLLECGYHVIGTVRDPGNRKKVGHLWKLPGANERLQLVRADLLEEGSFDDAVMACEGVFHIASPVLGKSDSNCKEATLGPAINGTLNVLRSCKKSPFLKRVVLTSSSSAVRIRDETQQPELLWDETTWSSVPLCEKLQLWYALAKVFAEKAALDFAKENNIDLVTVLPSFVIGPSLSHELCTTASDILGLLQGDTDRFTSYGRMGYVHIDDVARSHILVYETPEARGRYLCSSVVLDNNELVGLLTKQFPVFPIPRRLSNPYGKQAYQLNTSKLQGLGLKFKGVQEMFNDCVESLKAQGHLLECPL*
>Thint.14G0381300.1
MRSWICIKSQLHHFQFERMVSSTKGKVCVTGASGFLASWLIKRLLECGYHVIGTVRDPGNRKKVGHLWKLPGANERLQLVRADLLEEGSFDDAVMACEGVFHIASPVLGKSDSNCKEATLGPAINGTLNVLRSCKKSPFLKRVVLTSSSSAVRIRDETQQPELLWDETTWSSVPLCEKLQLWYALAKVFAEKAALDFAKENNIDLVTVLPSFVIGPSLSHELCTTASDILGLLQGDTDRFTSYGRMGYVHIDDVARSHILVYETPEARGRYLCSSVVLDNNELVGLLTKQFPVFPIPRRLSNPYGKQAYQLNTSKLQGLGLKFKGVQEMFNDCVESLKAQGHLLECPL*
>Thint.14G0189700.1
MVSSTKGKVCVTGASGFLASWLIKRLLECGYHVIGTVRDPGNRKKVGHLWKLPGANERLQLVRADLLEEGSFDDAVMACEGVFHIASPVLGKSDSNCKEATLGPAINGTLNVLRSCKKSPFLKRVVLTSSSSAVRIRDETQQPELLWDETTWSSVPLCEKLQLWYALAKVFAEKAALDFAKENNIDLVTVLPSFVIGPSLSHELCTTASDILGLLQGDMDRFTSYWRMGYVHIDDVARTHILVYETPEARGRYLCSSVVLDNSELVGLLTKQFPVFPIPRRLSNPYGKQAYQLNTSKLQGLGLKFKGVQEMFNDCVESLKAQGHLLECPL*
>Thint.19G0693600.1
MSSGMGKVVCVTGASGYIASWLVKLLLHRGYTVRATVRDTADPKKTLHLQALDGAKDRLHLFKASLLEEGSFDAAIAGSDCVFHTASPFYHNVKDPKAELLDPAVNGTLNVLRSCKKTSIKRVIITSSMAAVAYNGKPRTPDVVVDETWFSSAEVCEKNQQWYVLSKTLAEEAAWKFANDNGLEIITINPTMVIGPLLQPTLNTSAEAILKFINGSSSTYANFSFGWINVKDVALAHILAYEVPSANGRYCMVERVIHHSELAKIIHEMYPEFPVPDKCADDAPFAPIYQVSKDKIRSLGMELVPLETSLKETIESLREKGFVTSETSHL*
>Thint.02G0339200.1
MSSGMGKVVCVTGASGYIASWLVKLLLHRGYTVRATVRDTADPKKTLHLQALDGAKDRLHLFKASLLEEGSFDAAIAGSDCVFHTASPFYHNVKDPKAELLDPAVNGTLNVLRSCKKASIKRVIVTSSMAAVAYNGKPKNPDVVVDETWFSSAEVCEKNQQWYVLSKTLAEEAAWKFANDNGFEIVTINPAMVIGPLLQPTLNTSAEVILKFISGSSSTYPNLSFGWINVKDVALAHILAYEVPSANGRYCIVERVAHHSEIVKIIHEMYPNFPVPDKCADDAPFVPIYQVSKDKIRSLGMELIPLETSLKETIESLREKGFVTSESSHL*
>Thint.14G0691500.1
MSSGMGKVVCVTGASGYIASWLVKLHLHRGYTVRATVRDTADLKKTLHLQALDGAKDRLHLFKASLLEEGSFDAAIAGSDCVFHTASPFYHNVKDPKAELLDPAVNGTLNVLRSCKKASIKRVIVTSSMAAVAYNEKPRTPDVVVDETWFSSAEVCEKNQQWYVLSKTLAEEAAWKFANDNGFEIVTINPAMVIGPLLQPTLNTSAEAILKFINGSSSTYPNLSFGWINVKDVALAHILAYEVPSANGRYCMVERVAHHSEIVKIIHEMYPNFPVPDKCADDAPFVPIYLVLKDKIRSLGMELIPLETSLKETIESLREKGFVTSESSHL*
>Thint.12G0424700.1
MSSGVGNAVCVTGGSGYIASWLVKLLLRRGYTVRATVRDTADPKETLHLQALDGAKDRLHLFKASLLEEGSFDAAIGGSECVFHTASPCYFDVKDPKAELLDPAVNGTLNVLRSCKKAYIKRVVVTSSMAAVAYNGKPRTPDVVVDETWFSSAEVCEKNQQWYVLSKTLAEEAAWKFSNDNGFEIVAINPAMVIGPLLQPTLNTSTEVILKLINGSSSTYPNFSFGWVNVKDVALAHILAYEVPSANGRYCMVERVAHHSEIVTIIHEMYPEFPVPDKCADDAPFAPIYQVSKDKIRSLGMELIPLETSLKETIESLREKGFVTSETSHL*
>Thint.12G0424700.2
MSSGVGNAVCVTGGSGYIASWLVKLLLRRGYTVRATVRDTADPKETLHLQALDGAKDRLHLFKASLLEEGSFDAAIGGSECVFHTASPCYFDVKDPKAELLDPAVNGTLNVLRSCKKAYIKRVVVTSSMAAVAYNGKPRTPDVVVDETWFSSAEQWYVLSKTLAEEAAWKFSNDNGFEIVAINPAMVIGPLLQPTLNTSTEVILKLINGSSSTYPNFSFGWVNVKDVALAHILAYEVPSANGRYCMVERVAHHSEIVTIIHEMYPEFPVPDKCADDAPFAPIYQVSKDKIRSLGMELIPLETSLKETIESLREKGFVTSETSHL*
>Thint.15G0650700.1
MAEKQQQGLNVEEGSSGAAGKVVCVTGASGYIASWIVKFLLDRGYNVHGTVRDTADPNKTLHLRVLDGANDRLQLFNANLLEEGSFDAAIDGCECVFHAASPVFFTIKDPKAELLDSAVSGTLNVLRSCKKASVKRVVITSSMAAVTFNGKPRTPDVIVDETWFSVPELCEKHQQWYVLSKTLAEEAAWKFSKDNELEIVVMHPTMVIGPLLQPTLNASVEVILNLINGSSSTYPNFSHGWVNVKDVALAHILAYEVPSADGRYCIVERVAHYMELVKIISKMYPNIPLPYKCGDDEPLFPTYQVSKHKIRSLGIELIPLETSIKETIESLKEKGFFAF*
>Thint.V0127000.1
MAEEQQQGSNGEEGSSASAGKVVCVTGASGYIASWIVKLLLDRGYTVHGTVRDTADPNKTLHLRALDGANDRLQLFNANLLEEGSFDAAIDGCECVFHAASPVFFTIKDPKAELLEAAVSGTLNVLRSCKKASVKRVVITSSMAAVTFNGKPRTPDVIVDETWFSVPELCEKHQQWYVLSKTLAEEAAWKFSKDNELEIVVMHPTMVIGPLLQPTLNASVEVILNLINGSSSTYPNSAHGWVNVKDVALAHILAYEVPSADGRYCIVERVAHYLELVKIISKMYPNIPLPDKCGDDEPLFPTFQVSKDKIRSLGMELIPLETTIKETIESFKEKGFIAF*
>Thint.V0677200.1
MAEKQQQGLNVEEEGGSAAAGKVVCVTGASGYIASWIVKLLLDRGYTVHGTVRDTADPSLFPADPNKTLHLRALDGANDRLHLFNANLLEEGSFDAAIDGCECVFHAASPVFFSAKDPKAELLDSAVSGTLNVLRSCKNASVKRVVVTSSMAAVLFNGKPRTPDVVVDETWFSLPDLCKKNQQWYILSKTLAEEAAWKFSKDNEQEIIVMNPTMVIGPLLQPTLNASVEVILNLINGSSPTCPNYAHGWVNVKDVALAHILAYEVPSAHGRYCIVERVAHYWELVKIISEMYPNIPLPNKCGDDEPLFPTYQVSKDKIRSLGMELIPLETSIKETMESFKEKGFVAF*
>Thint.V0677200.2
MAEKQQQGLNVEEEGGSAAAGKVVCVTGASGYIASWIVKLLLDRGYTVHGTVRDTADPNKTLHLRALDGANDRLHLFNANLLEEGSFDAAIDGCECVFHAASPVFFSAKDPKAELLDSAVSGTLNVLRSCKNASVKRVVVTSSMAAVLFNGKPRTPDVVVDETWFSLPDLCKKNQQWYILSKTLAEEAAWKFSKDNEQEIIVMNPTMVIGPLLQPTLNASVEVILNLINGSSPTCPNYAHGWVNVKDVALAHILAYEVPSAHGRYCIVERVAHYWELVKIISEMYPNIPLPNKCGDDEPLFPTYQVSKDKIRSLGMELIPLETSIKETMESFKEKGFVAF*
>Thint.04G0431500.1
MSAAGGRKTACVTGGSGYIASALIKLLLERGYAVKTTVRDPDNVEKNSHLKDLQTLGPLEIIHAQLDEEGSFDNAVSGCDYVFLVAAPTNLGSADPERDLIEAGVQGTLNVMRSCVRAGTVKRVILTSSDAAVSRRPLHGGGHVLDESSWSDGYAVSKVVLEKAANEFAEENNISLVTMLPVYTLGDEKQLGILLGLQAVTDDSMAICHVDDLCRAKVFVAENESSAGRYICCSNNTTIVQLARLLAEKYPQYNVKPERFDGYQEKPRVCLSSEKLIGEGFVFKYDDLSEIFDDLVKYGRTTGILPN*
>Thint.V0410200.1
MTSAMRRKTACVTGGDGYIASALVKMLLQKGYTVKTTVRKSDDMENHPHLKDLQALGPLEVFRADLEDEGSFDDAVTGCDYAFLVAAPMNLNAENPEKEVIELAVSGTLNVMRSCVRAGTVKRVILTSSLAAVAGRPLLLGDSHVLDEESWSDVEYLRVTNAGGWAYHVSKVLMEKAARTFAQDSGISLVTVCPSLTVGEAPATIVHTSVPRVLSLLTGDDEKIRSLELMERASGSILMVHVHDLCRAKIFVAEEEAASGRYICSCPGLDTTLPELATFLAAKYPQYKVNTDRFGGRPEKLRVCISSAKLVGEGFEFRYKALDEIYDDVVNYGRSLGILP*
>Thint.V1629700.1
MRRKTACVTGGDGYIASALVKMLLQKGYTVKTTVRKSDDMENHPHLKDLQALGPLEVFRADLEDEGSFDDAVTGCDYAFLVAAPMNLNAENPEKEVIELAVSGTLNVMRSCVRAGTVKRVILTSHVLDEESWSDVEYLRVTNAGGWAYHVSKVLMEKAARTFAQDSGISLVTVCPSLTVGEAPATIVHTSVPRVLSLLTGDDEKIRSLELMERASGSILMVHVHDLCRAKIFVAEEEAASGRYICSCPGLDTTLPELATFLAAKYPQYKVNTDRFGGRPEKLRVCISSAKLVGEGFEFRYKALDEIYDDVVNYGRSLGILP*
>Thint.V0463700.2
MQNEVIKPTVEGMLSIMRACKEAGTVKRIVFTSSAGSVNIEERQRPAYDQDNWSDIDFCRRVKMTGWMYFVSKALAEKAAMEYASENGLDFISIIPTLVVGPFLSAGMPPSLVTALALITGNEAHYSILKQVQLVHLDDLCDAMTFLFEHPEANGRYICSSHDATIHGLARMLRDRFPEYRIPQKLAGFDDDLQPIHFSSKKLLDHGFSFRYTAEDMFDAAIRTCREKGLIPLGDTPAPAAADKLGALAAGEGQAIGAET*
>PH01000286G0770.mRNA
MTVTVDGDAAPAQGNGQTVCVTGAGGYIGSWIVKLLLEKGYTVRGTVRNPDDEKNAHLRALAGAPERLVLCRADLLDYGALRAAIAGCHGVFHTASPVTDDPEEMVEPAVRGTRYVIDAAAEAGTVRRVVLTSSIGAVAMNPNRSPDAVVDESCWSDLEFCKKTKNWYCYGKTVAEQAAWEAAAARGVDLVVVNPVLVQGPALQPTVNASLMHVLKYLNGSAKTYANAVQAYVHVRDTAAAHVLVFEAPAAAGRYLCADAVLHREDVVRILDKFFPEYPIPKRCSDEVNPRKQPYKISNQRLRELGLEFTPAAQCLYETVVSFQEKGILPVPVPVPVPDPLQP*
>PH01001038G0030.mRNA
MASGGGGEGKRETVLVTGASGFIGSWLVRLLLGRGYSVHAAVLNPDDKSETDHLLALAAGEGCLRVFQGDLLDGAALLAAARGCSGVFHLASPCIVDRVLDPQRQLMVPAVEGTLNVLRAAKEAGGVRRVVVTSSISAIVPSPGWPAGEVRDERCWTDIDYCEKNGVWYPASKTLAEKAAWKFAEENGLDVVVVNPGTVMGPIIPPTINASMAMLVRLLEGCAEEYADFYMGPVHVEDVALAHILLYENPSASGRHLCVESIAHWSDFASKVAELYPNYKVPKFPRDTQPGLVRAEAPSKKLIALGLQFSPMEKIIKDSVESLKGRGYISW*
>PH01000675G0030.mRNA
MGVHHLDTANCSASSRGRTVCVTGAGGFIASWLVKLLLEKGYTVRGTVRNTDDDAKNAHLRALDGAAERLTLVRADLLDKASLAAAFVGCEGVFHTASPVTDDPDKMIEPAVNGTRNVIDAAADAGSVRRVVLTSSIGAVYMDPRRRPDEEVDETCWSDLEFCKSTKNWYCYAKTVAEQAAWELAKERRLDLVVVNPSLVLGPLLQPAVNASTWHVIKYLDGSVQTYANAAQAYAHVRDVADAHARVYEAAAARGRYLCAGHTLHRGEVCRILAKLFPEYPVPTRCKDDAGEMKKGCRFSSRRLTELGVGFTPASQCLYDTVTSLQDKCLLPRRGTDMP*
>PH01001444G0130.mRNA
MTVVDVAAGAGAAAAVQPGNGQTVCVTGAAGYIASWLVKQLLEKGYTVKGTVRNPDDPKSAHLKALDGAAERLILCKADLLDYDAICRAVAGCHGVFHTASPVTDDPEQMVEPAVRGTEYVINAAAEAGTVRRVVFTSSIGAVTMDPNRGPDVVVDESCWSDLEFCKKTMNWYCYGKAVAEQAAWDAARQRGVDLVVVNPVLVIGPLLQPTVNASIAHILKYLDGSASKFANAVQAYVDVRDVADAHLRVFESPDASGRYLCAERVLHREDVVRILAKLFPEYPVPTRCSDEVNPRKQSYKMSNQKLRDIGLEFRPVSQSLYETVKSLQEKGHLPVLGEQPEAEKEAPVAELQCGIAIRS
>PH01001044G0220.mRNA
MTVVDVAAGAGAAVTVQPRNGQTVCVTGAAGYIASWLVKLLLEKGYTVKGTVRNPDDPKNAHLKALDGAAERLILCKADLLDYDAICRAVAGCHGVFHTASPVTDDPEQMVEPAVRGTEYVINAAAEAGTVRRVVFTSSIGAVTMDPNRGPDVVVDESCWSDLEFCKKTRNWYCYGKAVAEQAAWDAARQRSLDLVVVNPVLVIGPPLQPMVNASIAHILKYLDGSVSKFTNAVQAYVDVRDAADAHLRVFESPAASGRYLCAERVLHREDVVRILAKHFPEYPVPTRCSDEVNPRKQPYKMSNQKLRDLGLEFRPVSQSLYETVKSLQEKGHLPVLGEQPAEKEATAAELQGGIAIRA
>PH01000697G0770.mRNA
MPGYCVTGGTGFIAAHLIRALLAAGHTVRATVRDPEDEGKVGFLWDLEGANERLQLVKADLMVEGSFDEAVNGVDGVFHTASPVVVSYDDDKKVRENLIDPIIKGAANVLRSCARAAPRRVVFTSSCSCVRYCHGASSLNESHWSDADYCRTYSLWYAYAKTLAEKEAWRLAKEHGLDLVVVNPSFVIGPVLGPRPTSTVLVVLAMLRGELPKYPNTTVGFVHVDDAVLSHVLAMEDARASGRLICSCDVAHWSEVLQSLRERYPRYPIPTERSSQKGDDRPHKMDTSKIKSLGFPPFLSVQQMFDDCIKSFEEKGLLDLDRVIDAPRLHL*
>PH01001334G0240.mRNA
MPIETAVPALPGHGRTVCVTGAGGFIASWLVKRLLEKGYTVRGTVRNPADPKNDHLRALDGAADRLVLLRADLLDPGSLVAAFAGCEGVFHAASPVTDDPEKMIEPAIRGTRYAITAAADTGIKRVVFTSSIGTVYMNPYRDPNKPVDDTCWSDLDYCKRTENWYCYAKTVAEQGAWEVARKRGVDLIVVNPVLVLGPLLQPTVNASTEHVMKYLTGSAKTYVNAAQAYVHVKDVAEAHVRVYEAPAAHGRYICAESTLHRGELCRVLAKLFPEYPVPTKCKDEVSPPVKGYKFTNQRLKDLGMDFVPVLQCLYETVKSLQEKGMLPMLPPNDHHDILITS
>PH01001733G0080.mRNA
MGKVVCVTGASGYIASWLVKLLLERGYTVRATVRDTADPKKTLHLRALDGAKDRLHLFKASLLEEGSFDAAIDGCECVFHTASPFYHNVKDPQAELLDPAVKGTLNVMGSCKKASIKRVVVTSSMAAVAYNGKPKTPDVVVDETWFSLPEFCEKTQQWYVLSKTLAEEAAWKFSKDNGLEIVTINPTMVIGPLLQPTLNTSAEAILKLINGSSSTYPNFSFGWINVKDVALAHIHAYEVPSANGRYCMVERVAHYSEVVKIIREMYPNIRLPNKCADDKPFFPTYQVSKDKIRGLGIELIPLETSINETIESLKEKGFVTFESNHL*
>PH01000558G0810.mRNA
MSAVERKTACVTGGNGYIASALIKMLLEKGYAVKTTVRNPDDMEKNSHLKNLQALGPLKVLRADLDEEGSFDEAVAGCDYAFLVAAPVNLQSENPEKEVIEAAVGGTLNVMRSCVKAGTVKRVILTSSAAAVTSRPLQGDGHVLDEESWSDVEYLTANKKSPAWAYAVSKVLLEKEACKFAQENNISLVTVCPVISVGVAPAPKVNTSVPGCLSFLSGDETLIDTLKRVEKASGSTPMVHVDDLCRAEVFVAEEESASGRYICCSLDTTVVELARFLAAKYPQYNVKTDGFGDLPEKPRVCLSSEKLIRDGFEFKYKTLDEIYDDVVQYGKALGILPY
>PH01002434G0150.mRNA
MSAGERKTACVTGGNGYIASALIKMLLENGYAVKTTVRNPDDMEKNSHLKNLQALGPLEILRADLDEQGSFDEAVAGCDYAFLVAAPVNVESENPEKELIEAGVQGTLNVMRSCVKAGTVKRVILTSSAAAISGQPLLGDGHVLDEESWSDVEYLRTEKPPVWAYSVSKVLLEKEACKFAQVNNISLVTVCPVVTVGVAPAPIVKTSVPACLSFLSGDEARIDILKSLEKATGSIPMVHVDDLCRAEMFAAEEESVSGRYICCSLNTTVVELARFLAGKYPQYNVKTNCFGDLPEKPRVCLSSEKLVQDGFEFKYKTLDEIYDDVVDYGKALGILPF
>PH01002434G0190.mRNA
MSAGERKTACVTGGNGYIASALIKMLLKNGYAVKTTVRNPDDMEKNSHLKNLQALGPLEILRADLDEQGSFDEAVAGCDYAFLVAAPVNLESENPEKELIEAGVQGTLNVMRSCVKAGTVKRVILTSSIAAISRRPLQGDGHVLDEDSWSDVEYLRTENPPTWGYAVSKVLLEKEACKFAQENNISLVTVFPVVTLGAAPVSKAKTSVPVTLSLLSGDETQLNLLKGLQAVSGTVSIVHIDDLCCAELFVAENESSSGRYICCSHNTTILQLARLLAEKYPQYNVKTDCFGDYPEKPRVCVSSEKLVREGFEFKYKNLDEIFDDVVKYGKALGILPY*
>Pahal.5G233300.1
MGEVVVNGGGEAMEGGAAAKGPVVVTGAAGFLGSWLVMKLLQAGYAVRATVRDPANVAKTKPLLDLPGATERLSIWKADLAEEGSFDDAIKGCTGVFHVATPMDFESKDPENEVIKPTVEGMLSIMRACKEAGTVRRVVFTSSAGAVNIEERQRPVYDQDNWSDVDFCRRVKMTGWMYFVSKSLAEKAAMAYAAEHGLDLISIIPTLVVGPFLSAAMPPSLATALALVTGNEPHYSILKQVQFVHLDDLCDAEIFLFEHPAAAGRYVCSSHDATIHGLAAMLRERYPEYRIPERFRGIDGELQPVHFSSKKLLDHGFAFRYTVEDMFDAAIRTCREKGLIPLSTAGGDGPASASAPGDTDAALGREGPAIGA*
>Pahal.4G301100.1
MTVVDGGGAAAEAAPGRGQTVCVTGAGGYIGSWIVKLLLERGYAVRGTVRNPDDAKNAHLRALPGAAERLALCRADLLDYEALRAAVAGCHGVFHTASPVTDDPEQMVEPAVRGTRHVIDAAAEAGTVRRVVLTSSIGAVAMDPGRAPDAVVDESCWSDLDFCKSTRNWYCYGKAAAERAAWEAAAARGVDLVAVVPVLVQGPALQPAVNASLAHVLKYLDGSVATFANAVQAYVHVRDVADAHVRVFEAPGAAGRYLCADAVLHREDVVRTLRKFFPEYPVPERCSDEVNPRKQPYKISNHRLRDLGLEFTPAAQALYETVVCFQEKGILPVPATATPSSPPSLP*
>Pahal.2G315900.1
MAPPPRVCVTGGGGFIASWLVKLLLSRGYAVHATLRDPGNPKNAHLKELDKAPENLRLFKADVLDYDTLTPAVEGCEGVFHLATPVPEDEIVDPESQVLDTAVKGTLNVLKVCSAAKVQKLVVMSSNAAVDFNPNWPQDIIKDESCWSDKEFCKENGDWYSVAKIMAEQAALEYADKNGLNVVTLCPPLVFGPLLQPTVNTSSKFLIYVIKGGPDVMNNKLWHIVDVRDVADALLLLYEKEESSGRYICSPHHICTKDLVALLKKMHPEYNCVDNILDVDQKASLTCRKLMDLGWEPRTLEETLSDSVECYEKAGALQDVPGRPCRLPHLFRLAGDQ*
>Pahal.9G033800.1
MASGEAKGETVLVTGASGFIGSTLVRGLLDRGYTVRAGVLNPDDKAETDHLLALAAGAGEGRLSIFRCDLLDGAALTDAARGCSGVFHLASPCTVDPVKDHLNQLMVPAVEGTQNVLRAAKEAGGVRRVVVTSSISAIVPSPGWPAGEVRDERCWTDIDYCEENGIWYPASKTLAEKAAWKFAEEKGLDVVVVNPGTVLGPMIPPAINASMAMFRRLLEGCAEEYADFFMGPVHVEDVALAHILVFENPSASGRHICVESICHWSDFAAKVAEMYPNYKVPKLPKDTQPGLVRAEVGSKKLIALGLQVSPVEKIIRDAVESLKSRGFIF*
>Pahal.9G035800.1
MASGAAKGETVLVTGASGFIGSTLVRCLLDRSYNVHAGVLNPDDKAETDHLLALAAGAGEGRLRIFRCDLLDGAVLLDAVRGCLGVFHLASPCIIDPVSDPQKQLIVPAVEGTLNVLRAAKEAGGVRRVVVTSSNSAIIPSPGWPAGEVPDERCWTDIDYCEKNGLWYSVSKTLAEKVAWKFAEENGLDVVVVNPSCVMGPIIPATINSSMSVLLRLLQGCTEEYRDIFMGATHVEDVAMAHILVFENPSASGRHLCIESISHWSNFAAKVAELYPNYKVPKFPKDTQPGLVRAEVGSKKLIALGLQISPLEKIIRDAVESLKSRGYIS*
>Pahal.6G114500.1
MGFDNRFDDRASGPSHTVCVTGAGGFIASWLVKLLLEKGYTVRGTVRNPDDDAKNAHLKALDGAVERLTLVRADLLDKESLAAAFRGCEGVFHTASPVTDDPEKMIEPAVDGTRNVINAAADVGSVRRVVFTSSIGAVYMDPRRSPNEEVDETCWSDLEYCKNTKNWYCYAKTVAEQAAWELAKQRRLDLVVVNPSLVLGPLLQPAVNASTWHILKYLDGSVQTYADAAQAYVHVRDVADAHARVYEEPGARGRYLCAGRMLHRGEVCRILAKLFPDYPVPSKCKGRAGETNKGCRFSGRQLAELGVGVTPASLCLYDAVTSLQVKGLLPRRAAAVADPSVIS*
>Pahal.6G217000.1
MTVIDAVSESAAAAAAVQQPAGNGQTVCVTGAAGYIASWLVKLLLEKGYTVKGTVRNPDDPKNAHLKAMDGAAERLILCKADLLDYDAICRAVQGCQGVFHTASPVTDDPEQMVEPAVRGTEYVISAAAEAGTVRRVVFTSSIGAVTMDPNRGPDVVVDESCWSDLDFCKKTRNWYCYGKAVAEQAAWEAARQRGVDLVVVNPVLVVGPLLQPTVNASIAHILKYLDGSARTFTNAVQAYVDVRDVAAAHVRVFESPAASGRHLCAERVLHREDVVRILAKLFPEYPVPTRCSDEVNPRKQPYKFSNQKLRDLGLEFRPVSQSLYDTVKSLQEKGHLPVLAEQTPEAEEEAAPAAEVQQGGIAIRA*
>Pahal.5G320700.1
MAEKVVCVTGAGGFIASWIVKLLLERGYTVRGTLRDPADPKKIDHLRALDGSAERLQLFKADLLEEGSFDAVVEGCECVFHTASPFYNNPKDPQVELIDPAVKGTLNVLGSCKKAASVKRVILTSSMAAVVFTEKPLSPDIVVDETSYSVPELCEKAKEWYVLSKTLAEQAAWKFSKDNGINLVTINPAVVIGPLLQPTLNTSAQIILYLISGSPVYLNYSFGWVNVKDVALAHVLAFETPSASGRYGMVDKVMHFSQVVKIIKDMYPSLPVPEKCADDEPFAPTYQVSRDKITSLGVELTPFQTSLKETIECLKEKGFVSL*
>Pahal.6G114300.1
MGGDNTTANCASGHGHTVCVTGAGGFIASWLVKLLLEKGYTVRGTVRNPADATKNAHLRAQDGAPERLTLVRADLLDKESLAAAFRGCEGVFHTASPVTDDPEKMIEPAVNGTRNVINAAADVGSVRRVVFTSSIGAVYMGPRRGPNEEVDETCWSDLDYCKNTKNWYCYAKTVAEQAAWELAKQRRLDLVVVNPSLVLGPLLQPAVNASTWHILKYLDGSVQTYADAAQAYVHVRDVADAHARVYEEPGARGRYLCAGRTLHRGEVCRTLAKLFPEYPVPSKCKGGAGETNKGCRFSSQRLAELGVGISPANLCLDDTVTSLQDKGLLPRRTAGVFDTCVIP*
>Pahal.4G079600.1
MATAMTVCVIGAGGFVGSWLVERLLAAGRYTVHGTVRDPGDAKNAHLAALDGAGERLRLFRANLLDYGSLAKAIAGCDGVFHVPCPVPDYPLADPEVELLAPAVSGTMNVLKACSQAVVKRVVVVSSLSAVMVNPEWGDKAMDEGCWSDVDLCRTTENWYCLSKTLAELEAFAHAKRTGLDVVSLCPSLVIGPLLQSTVNASSSVLVDFLKGEHLVKMKLRNFVDVRDVADALLLVYETPEASGRFVCNSHPRRVSDVIELLKTWYPAYKYATKFVLVSDEPSFSSKKLQALGWRSKTLEETLKDSVESFKKAGVLD*
>Pahal.7G302700.2
MAVPGAVKTACVTGGNGYIASALVKMLLEKGYAVKTTVRDPGDMEKNSHLKRLQALGHLEVLRADLDEEGSFDEAVAGCHYAFLVAAPVNLASENPEEEQIGPAVRGTLNVLRSCAKAGTVKRVILTSSAAAVVPSGRGSPRGDGGGRVMDEETWPDVNYLVANKPVTWGYCVSKVLLEKAACRFAEEHGISLVTVCPAVTVGAAPAPKVHISVPASLSLLSGDEASLGVLKGAEALFGGVPMVDVDDLCRAEIFVAEKEASSGRYICCGLNTTVVELARFLAHKYPQYNVETNLSGELLEKPRVRLSSGKLVKEGFQFKYRTLDDMYDDVVEYGKALGILSS*
>Pahal.7G302700.1
MAVPGAVKTACVTGGNGYIASALVKMLLEKGYAVKTTVRDPGDMEKNSHLKRLQALGHLEVLRADLDEEGSFDEAVAGCHYAFLVAAPVNLASENPEEEQIGPAVRGTLNVLRSCAKAGTVKRVILTSSAAAVVPSGRGSPRGDGGGRVMDEETWPDVNYLVANKPVTWGYCVSKVLLEKAACRFAEEHGISLVTVCPAVTVGAAPAPKVHISVPASLSLLSGDEASLGVLKGAEALFGGVPMVDVDDLCRAEIFVAEKEASSGRYICCGLNTTVVELARFLAHKYPQYNVETNLSGELLEKPRVRLSSGKLVKEGFQFKYRTLDDMYDDVVEYGKALGILSS*
>Pahal.7G302100.1
MSAAGDKKKTACVTGGNGYIASALIKMLLEKGYAVKTTVRNPDDMEKNSHFRGLRELGPLTVLRADLDEEGSFDDAVAGCDYAFLVAAPVNMAAEDPEKEQIEPSVRGTLNVMRSCAKAGTVRRVILTSSAGGAYIRPELRGGGHVLSEESWSDVEYLTANKPPTWGYCVSKVLLEKEACRFAEAHGISLVTLCPVLTVGAAPATRVRTSVIDSLSLLSGDEAGLGVLKGIEKTSGSVQLVHVDDLCRAELFVAEEDAAAGRYICCALNTTVVELARFLERKYPQYGVKTNFTDDDQLLEKPRVRLSSSKLVREGFEFKHNTFDEIYDGVVEYGKALGILPY*
>Pahal.5G458200.1
MPEYCVTGGTGFIAAHLIRALLAAGHTVRATVRDPEDEGKVGFLWELEGAAERLTLLRADLMVEGSFDEAVGGVDGVFHTASPVVVAGGGKDVQGELVDPIVKGAANVLRSCARAPDRARRVVFTSSCSCVRYCHAATLNESHWSDADYCKSYNLWYAYAKTVAEKEAWRLAKEHGIDLVVVNPSFVIGPALGPRPTSTILIVLAMLKGELGKYPNTTIGFVHVDDVVLCHVLAMEDARASGRLICSCDVAHWSEILGSLRERYPQYPIPTECSTQKGDDRPHRMDTSKVRALGFPPFLSVQQMFDDCIKSFQDKGLLP*
>Pahal.6G264600.1
MANTAKGKVCVTGASGFIASWLVKRLLESGYHVLGTVRDPGNQKKVGHLWDLEGAKERLELVRADLLEEGSFDDAVMACEGVFHTASPIITKSDSKEVMLNSAINGTLNVLRSCKKNPSLKRVVLTSSSSTVRIKDEADLPPNVLLDETSWSSIEYCESLQIWYAVAKILAEKAAWEFAKEHKIDLVAVLPTFVIGPNLSPELGPTSSDVLGLFQGETGKFTAYGRMGYVHIDDVASCHILAYEAAGAQGRYICNAAVLGCGDLAALLARRFPAYPVPRSLPSIYGEQSYGYDTAKARALGLREFKGVEEMFDDAVESLVGHGHLPAESASTSSLL*
>Pahal.2G163600.1
MRTETPMPALSGHGRTVCVTGAGGFIASWLVKRLLEKGYTVRGTVRNPVDPKNDHLRALEGAADRLTLLRADLLDPDSLLEAFSGCDGVFHAASPVTDDPEKMIEPAIRGTRYVITAAADTGVKRVVFTSSIGTVYMNPYRDPNMPVDDTCWSDFEYCKRTENWYCYAKTVAEQGAWELARKRGLDLVVVNPVLVLGPLLQPTVNASTDHVMKYLTGSAKTYVNAAQAYVHVKDVAEAHVRVYEAADAHGRYICAESTLHRGELCRILAKLFPEYPIPTKCKDEVNPPVIGYKFSNQRLKDLGMEFVPVLQCLYETVKSLQEKGMLPVLPPNDEHHHQELITS*
>Pahal.5G321000.1
MSSAAAAMTGAGKVVCVTGASGYIASWIVKLLLARGYTVRATVRDTADPKKTLHLTAFDGAKDRLHFFKASLLEEGSFDAAVDGCETVFHTASPFYHNVKDPKAELLDPAVKGTLNVLGSCKKASIKKVVVTSSIAAVAYNGKPRTPEVIVDETWFSDPQICEKNQQWYVVSKTLAEEAAWKFSRDNGLEIVTINPAMVIGSLLQPTLNTSAEAILKLINGSSSTYPNFSFGWVNVKDVALAHILAYEVPSANGRYCMVERVVHYSEVVNIIRKMYPTIPLADKCADDKPFVPTYQVSKEKIRSLGIELIPLEMSIKETIESLKEKGFVSFDSSNL*
>Pahal.5G321000.2
MSSAAAAMTGAGKVVCVTGASGYIASWIVKLLLARGYTVRATVRDTADPKKTLHLTAFDGAKDRLHFFKASLLEEGSFDAAVDGCETVFHTASPFYHNVKDPKAELLDPAVKGTLNVLGSCKKASIKKVVVTSSIAAVAYNGKPRTPEVIVDETWFSDPQICEKNQQWYVVSKTLAEEAAWKFSRDNGLEIVTINPAMVIGSLLQPTLNTSAEAILKLINGSSSTYPNFSFGWVNVKDVALAHILAYEVPSANGRYCMVERVVHYSEVVNIIRKMYPTIPLADKYQRRK*
>Pahal.7G302200.1
MSAAKKTTACVTGGNGYIASALIKMLLEKGYAVKTTVRNPDDMAKNSHLKDLQALGPLEVLRADLDVEGSFDDAVAGCDYAFLVAAPVNMAAEDPEKELIEPAVRATLNVMRSCVKAGTVRRVVLTSSAAGVYIRPELQGDGHVLDEESWSDVEYLRAKKPPLWWAYCVSKVLLEKAARRFAEEHGISLVTVCPVSTVGAAPAPIVSTSVPACLSFLSGDEAGLGALKGIEKTSGAVQLVHVDDLCRAEQFVAEEASAAGRYICCGVNTTVVELARFLAHRYPQYGVETNFAGDQLLEKPRVRLSSAKLVREGFEFRYKNLDEMYDDVVEYGKALGILHY*
>Pahal.2G316600.1
MVSSSKGKVCVTGASGFIASWLIKQLLESGYHVVGTVRDPGNRQKVAHLWKLPGAKERLQIVRADLLEEGSFDEAVMACDGVFHTASPVLAKSDSSSKEATLVPAVSGTLNVLRSCKKNPFLKRVVLTSSSSAVRIRDDAQPNISLDETIWSSVPLCEKMQLWYGLAKVFAEKAAWEFAKENGIDLVTVLPSFVIGPSLSHELCVTASDVLGLFQGDTARFSCYGRMGYVHIDDVASSHILVYETPEATGRYLCSSVVLDNDELVSFLTKRYPVFPVPRRLDNPYGKQTYQLNTSKLQALGFKFRGLQEMFDDCVQSLKDQGHLLECPL*
>Pahal.7G302400.1
MSAGNGKKVACVTGGSGYIGSALVKMLLEKGYAVKTTVRNPDDMAKNSHLKHLQALGQLEVLRANLDEEGSFDEAVAGCDYAFLVAAPVNLKSEHPEVQQIEPAVRGTLNVMRSCAKAGTVKRVILTSSAAAVIRRPELQGDGHVLDEESWSNVEYLTANKPPFWGYPVSKVLLEKEASRFAEEHGISLVTVCPVVTVGAAPAPSARTSVPNCLSLLSGDEAEFAVLRGIERGSGTVALVHLDDVCRAELFVAEEPAAAGRYLCSSLDTTIRELARFLAHKCPQYPVKTNLLSGDLLEKPRMRLSSAKLVREGFEYKYKTLDGMYDDMIEYGQALGILPN*
>Pahal.7G302600.1
MSTVNKKKVACVTGGSGYIASALIKMLLEKGYAVKTTVRNPDDTAKNSHLRELQALGPLTVLRADLDEEGSFDDAVAGCDYAFLVAAPVNLETENAEEELIEPAVRGTLNVMRSCAKAGTVKRVVLTSSASSVTRRPDLQGDGHVLDEESWSDVEHLRAEKPPTWGYCVSKVLVEKAASRFAQEHSISLVTLCPVVTVGAAPARRTRTSVPNCLSLLSGDEAEFAVLAAIEKSCSTMPLVHLDDVCRAELFVAEEPAAAGRYLCSSLDTTIRELARFLAHKYPQYPVKTNLLSGDLLEKPRMRLSSAKLMREGFEYKYETLDGMYDDMIEYGKALGILPN*
>Pahal.7G302300.1
MSPGGKKRTACVTGGNGYIASALVRMLLEKGYAVKTTVRNPDDMAKNSHLQDLQALGPLEVFRADLDEEGSFDEAVAGCDYAFLVAAPVNIHTKNPEKELIEPAVRGTLNVLRSCVKAGTVKRVVLTSSAAAVTSRPLQGDGHVLDEDSWSDVEHLTATKFPYRGYPVSKVLLERAACRFAEEHGISLVTLCPVVTVGAAPAPNAHTSVPNCLSLLSGDEAAFAVLHGIERGTGCIPLVHVEDLCRAELFAAEEDAGAAGRYICCSLNTTIAELARFLADKYPHYGVKTHLLSGERLEKPRVCLSSAKLVKQGFEFKYKTLEHIYDDMVEYGKALGILPS*
>Pahal.7G302900.1
MAATGGVRTACVTGGNGYIASALVKMLLQRGYAVKTTVRNPDDREKNAHLMELQALGPLEILRADLDDEGSFEDAVAGCDYAFLVAAPVNLTSEDPERDQIEPSVRGTLNVMRSCARAGTVRRVVLTSAASSVCIRPLEGDGHVLDEESWSDLEWVAAEKPPSWGYVLSKVLSEKAALRFAQEHGMSLAIACPVLTVGASPVPKVYTSVPASLSLISGDEAALAMLKGIEKSFGGVPVVDLDDLCRAEVFLAEAEAASGRYICSSFDTTVVEIAQFLADKYPQYSVNIGSGELLEKPRVRLSSAKLVKQGFEFRCKTLDEVYQGVVEYGKALGILPY*
>Acora.02G003300.1
MEATKKGPVAVTGSAGFVGSWLVMRLLQEGYTVRATVRDPANTKKTKHLLDLPEAPERLTLWKADLDDEGSFDEAINGCTGVFHVATPMDFESQDPENEVIIPTINGVLNVMRSCKRAKTVKRVIFTSSAGTVNVEENFKPVYDETSWSDMEFVRRVKMTGWMYFVSKTLAEKAAWEFASENGLDLITIIPTLVVGPFIMSSMPPSMITALALITGNESHYSILKQIQLVHLDDLCNCHIFLLEHPEAKGRYICSSHDTTIIDLAKLMKERYPEYDIPTKFEGVDETIKPVPFCSKKLLDLGFKYKYSVEDMFDGAIQCCREKNLIPLGALKEESSGVKHEASACNGRSDGPEEQISIATI*
>Acora.10G089100.1
MDGSDPRDGGEKGSLCVTGATGYIGSWLVRSLLRKGYTVHATTRDLAKADRLLPLWRGGEKLKLFRADLGDEGSFDEAVKGCTGVFHVAASMVFGVPDHVSVESYVQSKILEPAIRGTENVLEACRKGGVKKVIFTSSISTVTAKDNCGKWKSVVDESCVVLEDAIKSTKRKGWVYVLSKLLSEKKAFQFAKESGINIISIIPTTVSGQFLTPTVPTSIQVLLSPITGDPELYPILLSVHSRLGSISVVHVEDLCDAHILLMENPSAQGRYICSVGSCSMPKLAELLSYENPFFDAKRFMEDFHDSIPSMISSKRLTNLGFKYKYGVGDIIRHSVTSCKEYNFLKDSCNACSS*
>Acora.06G034400.1
MPTNSGEMVCVTGAGGFIASWLVKALLERGYTVKGTVRNPEDPKNSHLKTLDGADKRLILCKVDLNDSAAIRGAIDGCRGVFHTASPVTDDPEVMVEPAVNGAVNVVKAAADAGVRRVVFTSSIGTVYMDPNRGPDVVVDESCWSDLDFCKDTKNWYCYGKTVAEREAWATAKERGVDLVVVNPVLVLGPLLQPTVNASIVHILKYLTGSAKTYANSIQAYVDVRDVALAHVLVYETPSASGRYICAESVLHRGDVVDILAKLFPEYPIPTKCSDEVNPRKKPYKFSNQKVKELGLNFIKTKQCIYDTVRCLQEKGHLSILSQANETQ*
>Acora.11G068900.1
MPSETVCVTGAGGFIASWLVKALLERGYTVKGTVRNPEDPKNFHLKSLEGADERLVLCKADLTDLKAVRTAIDGCHGVFHTASPVTDDPEEMVEPAVNGAKNVVKAAAEAGVRRVVFTSSIGAVYMDPNRGSDVVVDESCWSDLDFCKNTKNWYCYGKAVAERAAWETAEEKGVDLVVVNPVLVLGPLLQPTVNASIVHVLKYLTGSAKTYANSIQAYVDVRDVALAHVLVFETPSASGRYICAESVLHRGDVVDILVKLFPEYPIPTKCSDEVNPRKKPYKFSNQKLKDLGLDFIPIKQSLYDTVKCLQEKGHLSIPT*
>Acora.11G094900.1
MTKKVCVTGAGGFQASWLVKLLLSRGYMVHGTVRDPDNEKNAHLKKLDSAAENLQLFKADLLDYESISAAIKGCDGVFHVACPVPSGKVPNPEKDLIEPAVTGTLNVLKAASESKVERIIVVSSIVAVAYNPNWPKDKVKDEECWSDEEYCKTNESWYSLAKTRAESEAFEYSKKTGLDVVTVCPSLIVGPLLQPTVNASSMVVVKHLNGGYETVENYMWLIVDVRDVAKALILAYENPKASGRYICSSHAIKAKDLANKLREMFPGYDNPKNIVEVDEDDIRNVSKFSVEKLKKLGWKCKPIEETLVDTVEHMKETELLNKD*
>Acora.03G176700.1
MSGVGKVVCVTGASGYIASWLVKLLLHRGYTVKATVRDPNDPKKTEHLRLLDGARERLHLFKANLLEEGSFDAVIDGCEGVFHTASPFYHAVKDPQAELIDPAVKGTLNVLNSCTKTPVKRVVITSSMAAVSYSRKPRTPDVVVDETWFSDQGLCEEMKSWYVLSKTLAEAAAWDFAKKHALDIVTINPAMVIGPPLQPTLNTSAEAVLNLINGNTTFPNYSFGWVNVRDVAEAHILAFEDPSANGRYCLVERVAHYSELVKIIRELYPTLQLPEKCADDNPFQPTYQVSKDKVKKLGINYIPLEVSLKETIESLKEKQFAKI*
>Acora.12G152000.1
MAGETVCVTGAASFLASWLVKLLLSKGYRVHGTVRNPDDEKNSHLKNLEGASENLKLFKADVLDYGSLAAAIKGCVGVFHAASPVPAFQIADPQKEVVEPTVTGTLNVLKASSEAGVKRVVYVSSIVSVMYNPTWPSDKAMDEDCWSDADYCRDALQNWYRVSKTIAEVEAVKFAEKNCLDVVALNPAIVIGPMLQSNVNASSLFLISFMKEGFEAMEDQVMVYVDVRDVAEALLLLYTKQEAKGRYICSPHVIKSSDFKNKLKAMYPHYNYPKKFIDVEREEKISSEKLKSLGWTYRSLEDSLVDSIEFYEGAGLLKKD*
>Acora.11G091600.1
MDPKASAKGRVCVTGASGFLASWLVKRLLQAGYHVIGTVRDPGNHDKVSHLWELEGAKEQLKLVKADLMEDGSFDEAIAGCEGVFHLASPVVTVKSDPKAEILDPAVRGTLNVLKSCKKNKSLRRVVLTSSSSTVRVRDDIDPNVALDESSWSSIELCERLQVWYALGKILAEKAAWEFAKANELDMVVVLPTFIIGPSLSPDLCYTALDVLDLLKGETKKFAMHGRMGYVHVDDAARCHIFVYENTNAWGRHLCSSKVLDNDELGTFLAKRYPYLPIPTRFEDFYGGKQSYEYNTSKLRKMGFQFKGLEEMFDDCIGSLKDQGYLKY*
>rna-XM_008454799.2
MATMAMKGKVCVTGAGGFIGSWLVKLLLSRDYIVHGTVREPSDAKYAHLRKLEKATENLQLFKADLLDYQSLRSAIAGCDGVFHVACPVPSTTSSNPETEVIEPAVKGTHNVLEACVEAKVKRVVVVSSVAAVFSNPSWPRSRVMDESCWSDMEHCRASKDWYFLAKTEAESEALAFGKRRGLDVVTICPTLVIGPVLQPTVNASTLALLRILKEGCESMENRPRTLVDVRDVAEALILLYEKREAEGRYICTAHSIETRELVDALKSKYPDYSYPKKLSEWKAEPISLSSEKLQRLGWKYRALEETLADAVQSFQDAGMLE*
>rna-XM_008461900.2
MEGGMKGKVCVTGGTGFIGSWLVKRLLEDGYSVSTTVRSDPEKKRDYSFLTNLPGASKNLQIYNADLNDPDSFGDAIEGCIGVFHVATPVDFEDKEDAEVVIRRTVDGALGILKACLNSRTVRRVVYTSSASAIQFCNDSNKMEYLDESNWAEIDYINKVLPKGRSPYPISKKLTEQAILEFSKQHGLEVVSVIPTFVVGPFICPKLPGSVRTTLALVLGNEDEYGMILRINMVHVDDVARAHIFLFENPKANGRYVCSSHIITIEDLAKFLSAKYPEFQLPSLEVLKDVKCYIDFADVSSKKLLDAGFQYNCGIDEMFDEAIQCCKEKGYL*
>rna-XM_008454800.2
MATMAMKGKVCVTGAGGFIGSWLVKLLLSRDYIVHGTVREPSDAKYAHLRKLEKATENLQLFKADLLDYQSLRSAIAGCDGVFHVACPVPSTTSSNPETEVIEPAVKGTHNVLEACVEAKVKRVVVVSSVAAVFSNPSWPRSRVMDESCWSDMEHCRASKDWYFLAKTEAESEALAFGKRRGLDVVTICPTLVIGPVLQPTVNASTLALLRILKGCESMENRPRTLVDVRDVAEALILLYEKREAEGRYICTAHSIETRELVDALKSKYPDYSYPKKLSEWKAEPISLSSEKLQRLGWKYRALEETLADAVQSFQDAGMLE*
>rna-XM_008461899.2
MESAAKGKVCVTGGTGFVASWLIKKLLENGYSVTTTVRADPEKRKDYSFLTNLPGASEKLQIYQADLHDPNSFAPAIAGCIGVFHLATPIDVDDKEPVESLTRRTIEGTLGILKLSVDSKTVRRVVYTSSAATMQFNHHKVDFLDENCWSDIDYINNIAPLGRSYPISKTLTEKAVLEFSQQYGLEVVTVLPTYVVGPFICPKIPGSVHVILSLILGNESEYGLILKSNMVHVDDVARAHIYLFEHPSASGRYVCSSHIITLEELANFFSAKYPEFQIPSPESLKDVKGYIFTDVSSKKLLDAGFQYKYGIEEMLDGAIESCKEKGYL*
>rna-XM_008466933.2
MPIDTTAVSGEIVCVTGAGGFIASWLVKLLLEKGYTVRGTVRNPDDQKNAHLRNLEGAKERLSLFSADLLDFESLQAAIMGCHGIFHTASPVTDDPDKVEQAIIGTKNVMTAAAEANVRRVVFTSSIGTVYMNPNRSPDTVVDESCWSDLEFCKNTKNWYCYAKTKAEQAAWEVAKEKGIDLVVVNPMLVLGPMLQEGVNASVVHIMKYLTGSAKTYVNAVQGYVDVKDVAKAHLLVYETPSASGRYICVESMLHRGELVEILANFFPQYPLPTKCSDEVNPRKKPYKYTVEKVKSLGMEFTPIKQCIYETVKSLQEKGHLPLPTSQIQH*
>rna-XM_008463540.2
MPIDTSAVSGQIVCVTGAGGFIASWLVKLLLEKGYMVRGTVRNPDDQKNAHLRNLQGAKERLSLFSADLLDFESLQAAIMGCHGVFHTASPVTDDPDKVEQAIIGTKNVMTAAAEANIRRVVFTSSIGTVYMNPNRSPDTVVDESCWSDLEFCKNTKNWYCYAKTKAEQAAWEVAKERGIDLVVVNPMLVLGPMLQEGVNASVVHIMKYLTGSAKTYVNAVQGYVDVKDVAKAHLLVYETPSASGRYICVESMLHRGELVEILANFFPQYPLPTKCSDEVNPRKKPYKYTVEKLKSLGMEFTPIKQCIYETVKSLQEKGHLPLPSQLQH*
>rna-XM_008466934.2
MPLAAPVASGQTVCVTGAGGFIASWLVKLLLQKGYIVRGTVRNPDDRKNDHLKELDGAEQRLTLYGADLLDFESLKAAIDGCDGVFHTASPVTDDPEKVEQAVLGTKNVIMAAAEAKVRRVVFTSSIGTIYMNPNRSPDAVVDESCWSDLDFCKNTKNWYCYAKTVAEQTAWAMAKEKGVDLVVVNPMLVLGPLLQQSINASVAHIMKYLTGSVKTYVNAVQGYVHVKDVAKAHLLVYETPSAFGRYICVETMLHRGELVDILAKFFPEYPIPTKCSDQVNPKKKPYKYSVKKLEDLGMEFIPVKQCIYETVKSLQDKGHLPLP*
>rna-XM_008462956.2
MPVDTSSSHPSTVCVTGAGGFIASWIVKLLLQKGYFVRGTLRNPEDPKNRHLRELEGAGERLSLYKADLLDFESLKAAIDGCDGVFHTASPVTDDPEQMVEPAVNGTKNVIIAAAEANVHRVVFTSSIGAVYMDPNRGPDDIVDESCWSDLEFCKNTKNWYCYGKAVAEQAAWEVAKEKGVDLVVVNPVLVLGPLLQSTINASIIHILKYLTGSAKTYANSVQAYVHVKDVALAHILVYETPSAAGRYLCAESVLHRGEVVEILAKLFPEYPIPTKCSDEVNPRKKAYKFSNKKLKELGLEFTPAKQCLYDTVKSLQEKGHLPIPTSTQPADSIQIQS*
>rna-XM_017045292.1
MSELAAKTVCVTGGSGYIASWIVKFLLQRGYTVRASVRDPDDPIKTAHLVALDGADERLHLFKANLLEEGSFDSAIEGCQGVFHTASPFFHSVSDPQAELIEPALKGTLNVLNSVAKASSVKRVVLTSSMAAVSYNTKPQTPQTIVDESWFSDPDMCRDQEIWYSLSKTLAEEAAWNFVKEKGIDLVTINPAMVIGPLLQPTLNTSAQAILNLISGGETFPNSAFGWVNVKDVANAHIEAYEIPTANGRYCLVERALHYSEMVKILHQLYPSIQLPQKAADEKLFVLAYQVSTEKAKSLGIDFIPLEDSLKETVESLKEKNFIRRSKKMSGEAAKTVCVTGGSGYIASWIVKFLLQRGYTVKASVRNPADPIKTAHLLSLDGAAERLHLFKANLLEEGSFDSAIEGCQGVFHTASPFFHNVSDPQAELIDPALKGTLNVLKSVAKSSSVKRVVLTSSMAAVAYNGQPRNPDTVIDETWFSNPEICKELKLWYVLSKTLAEEAAWNFVREKGIDMITINPAMVIGPLLQPTLNTSAEAILNLISGAQTFPNSTFGWVNVKDVANAHILAYEVPSANGRYCLVESVIHYSGIVKILHDLYPSLQLPDKCADDKPFTPVYQVSVEKAKNLGIQFIPLVESLKETVESLKEKNFINF*
>rna-XM_008454099.2
MEEEEEEEEEEDFVSKELGPKTYCVTGATGFIGSWLVNLLLLNGYKVHATARDPAKFLKLLSSWTVTDRLRLFKADLREEGSFDEAVKGCDGVFHVAASMIFNVDQQDNIEEYVRKNVIDPEIKGTISLLKSCLKSESVKRVVLTSTISTLTGKDADGERRRLVDESCQTSVDQVWKNKPSGWIYSLLKRLSEDAAFNFASENSIDIVSVITSTVSGPFLTSYIPSSIRVFTAPITGDSDFLRILSNVNERMGSVAVVHTNDICRAHIFLMEHENAKGRYLCCVESCALSELVKRLSRHCAVNFQRSVDEKKNWMPSEVSNKKLKDLGFRFEHGIDDIINETIDACVECGFISRRFQF*
>rna-XM_017045757.1
MEEEEEEEEEEEEEEEEEEEEEEEEEEDFVSKELGPKTYCVTGATGFIGSWLVNLLLLNGYKVHATARDPAKFLKLLSSWTVTDRLRLFKADLREEGSFDEAVKGCDGVFHVAASMIFNVDQQDNIEEYVRKNVIDPEIKGTISLLKSCLKSESVKRVVLTSTISTLTGKDADGERRRLVDESCQTSVDQVWKNKPSGWIYSLLKRLSEDAAFNFASENSIDIVSVITSTVSGPFLTSYIPSSIRVFTAPITGDSDFLRILSNVNERMGSVAVVHTNDICRAHIFLMEHENAKGRYLCCVESCALSELVKRLSRHCAVNFQRSVDEKKNWMPSEVSNKKLKDLGFRFEHGIDDIINETIDACVECGFISRRFQF*
>rna-XM_017045759.1
MEEEEEEEEEEEEEEEEEEEEEEEEDFVSKELGPKTYCVTGATGFIGSWLVNLLLLNGYKVHATARDPAKFLKLLSSWTVTDRLRLFKADLREEGSFDEAVKGCDGVFHVAASMIFNVDQQDNIEEYVRKNVIDPEIKGTISLLKSCLKSESVKRVVLTSTISTLTGKDADGERRRLVDESCQTSVDQVWKNKPSGWIYSLLKRLSEDAAFNFASENSIDIVSVITSTVSGPFLTSYIPSSIRVFTAPITGDSDFLRILSNVNERMGSVAVVHTNDICRAHIFLMEHENAKGRYLCCVESCALSELVKRLSRHCAVNFQRSVDEKKNWMPSEVSNKKLKDLGFRFEHGIDDIINETIDACVECGFISRRFQF*
>rna-XM_017045760.1
MEEEEEEEEEEEEEEEEEEEEEEEDFVSKELGPKTYCVTGATGFIGSWLVNLLLLNGYKVHATARDPAKFLKLLSSWTVTDRLRLFKADLREEGSFDEAVKGCDGVFHVAASMIFNVDQQDNIEEYVRKNVIDPEIKGTISLLKSCLKSESVKRVVLTSTISTLTGKDADGERRRLVDESCQTSVDQVWKNKPSGWIYSLLKRLSEDAAFNFASENSIDIVSVITSTVSGPFLTSYIPSSIRVFTAPITGDSDFLRILSNVNERMGSVAVVHTNDICRAHIFLMEHENAKGRYLCCVESCALSELVKRLSRHCAVNFQRSVDEKKNWMPSEVSNKKLKDLGFRFEHGIDDIINETIDACVECGFISRRFQF*
>rna-XM_017045761.1
MEEEEEEEEEEEEEEEEEEEEEEDFVSKELGPKTYCVTGATGFIGSWLVNLLLLNGYKVHATARDPAKFLKLLSSWTVTDRLRLFKADLREEGSFDEAVKGCDGVFHVAASMIFNVDQQDNIEEYVRKNVIDPEIKGTISLLKSCLKSESVKRVVLTSTISTLTGKDADGERRRLVDESCQTSVDQVWKNKPSGWIYSLLKRLSEDAAFNFASENSIDIVSVITSTVSGPFLTSYIPSSIRVFTAPITGDSDFLRILSNVNERMGSVAVVHTNDICRAHIFLMEHENAKGRYLCCVESCALSELVKRLSRHCAVNFQRSVDEKKNWMPSEVSNKKLKDLGFRFEHGIDDIINETIDACVECGFISRRFQF*
>rna-XM_017045762.1
MEEEEEEEEEEEEEEEEEEEEEDFVSKELGPKTYCVTGATGFIGSWLVNLLLLNGYKVHATARDPAKFLKLLSSWTVTDRLRLFKADLREEGSFDEAVKGCDGVFHVAASMIFNVDQQDNIEEYVRKNVIDPEIKGTISLLKSCLKSESVKRVVLTSTISTLTGKDADGERRRLVDESCQTSVDQVWKNKPSGWIYSLLKRLSEDAAFNFASENSIDIVSVITSTVSGPFLTSYIPSSIRVFTAPITGDSDFLRILSNVNERMGSVAVVHTNDICRAHIFLMEHENAKGRYLCCVESCALSELVKRLSRHCAVNFQRSVDEKKNWMPSEVSNKKLKDLGFRFEHGIDDIINETIDACVECGFISRRFQF*
>rna-XM_017045763.1
MEEEEEEEEEEEEEEEEEEEEDFVSKELGPKTYCVTGATGFIGSWLVNLLLLNGYKVHATARDPAKFLKLLSSWTVTDRLRLFKADLREEGSFDEAVKGCDGVFHVAASMIFNVDQQDNIEEYVRKNVIDPEIKGTISLLKSCLKSESVKRVVLTSTISTLTGKDADGERRRLVDESCQTSVDQVWKNKPSGWIYSLLKRLSEDAAFNFASENSIDIVSVITSTVSGPFLTSYIPSSIRVFTAPITGDSDFLRILSNVNERMGSVAVVHTNDICRAHIFLMEHENAKGRYLCCVESCALSELVKRLSRHCAVNFQRSVDEKKNWMPSEVSNKKLKDLGFRFEHGIDDIINETIDACVECGFISRRFQF*
>rna-XM_017045758.1
MEEEEEEEEEEEEEEEEEEEEEEEEEEDFVSKELGPKTYCVTGATGFIGSWLVNLLLLNGYKVHATARDPAKFLKLLSSWTVTDRLRLFKADLREEGSFDEAVKGCDGVFHVAASMIFNVDQQDNIEEYVRKNVIDPEIKGTISLLKSCLKSESVKRVVLTSTISTLTGKDADGERRRLVDESCQTSVDQVWKNKPSGWIYSLLKRLSEDAAFNFASENSIDIVSVITSTVSGPFLTSYIPSSIRVFTAPITGDSDFLRILSNVNERMGSVAVVHTNDICRAHIFLMEHENAKGRYLCCVESCALSELVKRLSRHCAVNFQSVDEKKNWMPSEVSNKKLKDLGFRFEHGIDDIINETIDACVECGFISRRFQF*
>rna-XM_008448373.2
MPEYCVTGGTGFIASCLVKTLLENGHHVRTTVRNPGDYGHVGFLWEFNGAKERLKIVKADLLEEGSFDEAIQGVDGVFHTASPVLVPYDNNIKATLIDPSINGTVNVLNSCLKANSVKRVVLTSSCSAIRCRYNVQQLCPLNESHWTDPDYCKRYNLWYAFAKTLAEKEAWRMAEEHGIDLVVVNPSFVVGPLLTPKPTSTQHLLLTIMKGERGEYPNSTFGFVHIDDVVAAHILAMEDPKASGRIICSGTVAHWSKIIDMLRSKYPSYPFESKCSSQQGDCNPHSMDTSKIYELGFPGFKTIEQMFDDSIKSFQEKGFL*
>rna-XM_008449928.2
MEQELETNGKGKVCVTGASGFFASWLVKRLLMSGYHVIGTVRDPGNVKKVEHLWRLEGAKERLRLVKADLMEPGSFDDAVIGCHGVFHTASPVLDATHSKAETLEPAIEGTLNVLHSCKKNPSLRRVVLTSSSSTVRVREDFDPKIPLDESSWTSVQLCERLKLWYALAKTLAEKAAWEFCNENGIDLVTVLPSVIIGPNLSRDLCYTASIVLGLLKGETEPFQSLGRVGYIHIDDVALSHILAFENKDAQGRYICSSIVLEINDLASRLSSRYPLFPISKKFEASNRPYYDYNMSKIEKLGMKFKCVEEMFDDCIASLLEQGHLSSP*
>rna-XM_017045291.1
MSGEAAKTVCVTGGSGYIASWIVKFLLQRGYTVKASVRNPADPIKTAHLLSLDGAAERLHLFKANLLEEGSFDSAIEGCQGVFHTASPFFHNVSDPQAELIDPALKGTLNVLKSVAKSSSVKRVVLTSSMAAVAYNGQPRNPDTVIDETWFSNPEICKELKLWYVLSKTLAEEAAWNFVREKGIDMITINPAMVIGPLLQPTLNTSAEAILNLISGAQTFPNSTFGWVNVKDVANAHILAYEVPSANGRYCLVESVIHYSGIVKILHDLYPSLQLPDKCADDKPFTPVYQVSVEKAKNLGIQFIPLVESLKETVESLKEKNFINF*
>rna-XM_008451477.2
MSGEAAKTVCVTGGSGYIASWIVKFLLQRGYTVKASVRNPADPIKTAHLLSLDGAAERLHLFKANLLEEGSFDSAIEGCQGVFHTASPFFHNVSDPQAELIDPALKGTLNVLKSVAKSSSVKRVVLTSSMAAVAYNGQPRNPDTVIDETWFSNPEICKELKLWYVLSKTLAEEAAWNFVREKGIDMITINPAMVIGPLLQPTLNTSAEAILNLISGAQTFPNSTFGWVNVKDVANAHILAYEVPSANGRYCLVESVIHYSGIVKILHDLYPSLQLPDKCADDKPFTPVYQVSVEKAKNLGIQFIPLVESLKETVESLKEKNFINF*
>Luann.0164s0026.1
MVSHRETVCVTGASGFIGSWLVMRLLERGYFVRATVRDPADLSDEGSYDDAINGCDGVFHVATPMDFESKDPENEVIKPTVNGVLGIMKACVKAKTVRRIVFTSSAGTVNVEEHQKNVYDEQDWSDLEFVMSKKMTGWMYFISKTLAEKAAWDYAKEKGIDFISIIPTLVIGPFITTSMPPSLITALSPITRNEAHYSIIRQGQYVHLDDLCNAHIFLYEQAVAKGRYVCSSHDATILTISELLRRKYPEYNVPSTFECVDENLKSVVFSSKKLIEMGFSFKYSLEEMFVESIETCREKGFLPVSLPDQSKSENKVPTSDDNIEHKTGAGLIDGMMPCKKTEPGVTGEKTDTCMPAQQICA*
>Luann.0047s0132.1
MPVDGKLVCVTGAGGYIASWIVKLLLERGYTVRGTVRNTADPKNNHLRELQGAKERLTLHSADLLDYDALFATIDGCDGVFHTASPMTDDPETMLEPAVNGAKFVIDAAAKAKVKRVVFTSSIGAVYMNPNRDPQTIVDENCWSDLDFCKNTKNWYCYGKMVAEQSAWETAKEKGVDLVVLNPVLVLGPPLQSAVNASLVHILKYLTGSAKTYANLTQVYVDVRDVALGHVMVYESPSASGRYILADTALHRGEVVEILAKFFPEYPLPTKCSDEKNPRAKPYKFTTQKIKDLGLEFKPIKQSLYDSVKSLQEKGHLPLPQDSNQNNVIIEF*
>Luann.0032s0127.1
ALFKTKKGISAFDSCVTGASGYIASWLVKFLLSRGYTVKASVRDPSDPKKTQHLVSLEGAKERLHLFKADLLVEGSFDSAIDGCHGVFHTASPFFLDVKDPQAELIDPAVKGTLNVLNSSTKSPSVKRVVLTSSTAAVANNGKPRTPDVTVDETWFSDPELCKASKMWYVLSKTLAEEAAWKFAKEKGLDIVTINPAMVIGPLLQPTLNTSAAAVLHLINGAKTFPNSSLGWVNVRDVANAHIQAFEVPLANGRYCLVERVVHYSQVVNVLRELYPNLQLPEKCEDENPYMPTYQVSKEKTKSLGIDYIPLEVSIKETVESLKKKGFF*
>Luann.0205s0063.1
MDQTLITTGSKKACVISGTGNLASILIKHLLQSGYKVNTTVRDPENEKKIAHLKPLQEYGELEIFKADLTDEGSFDSAISGCEYIFHVATPLNFTSEDPEKDMINPAIQGVLNVLKSCLKSKSVKRVIYTSSAAAVSINNLSGPGLVMNEESWSDIDFLTKEKPFNWGYPISKMLAEKAACKFAEENKIDLVTVIPALIAGNSLLSDPPPSCLSLSMSLITGKEMDLIALKEMHKISGSISFIHVDDLARAHLFLAEKETASGRYICCSYNTTVPEIANFLRQRYPKYNVLSEFEEYLSSLKLTLSSEKLINEGFRFEYGINEMYDQMIEYFESKGLIKAKES*
>Luann.0008s0052.1
MPVHESSPVGKTVCVTGAGGYIASWIVKSLLERGYTVKGTVRNPDDPKNTHLRELEGAKERLILCKADLQDYEALKAAIHGCDGVFHTASPVTDDPEQMVEPAVNGAKFVINAAAEAKVKRVVITSSIGAVYMDPNRDPDAVVDENCWSDLDFCKNTKNWYCYGKMVAEQAAWETAEEKGIDLVVLNPVLVLGPPLQPTINASLFHVLKYLTGSAKTYANLTQAYVDVRDVALAHVLVYEAPSASGRYLLAESALHRGEVVEILAKLFPEYPLPTKCKDEKNPRAKPYKFTNQKIKDLGLEFTSTKQSLYDTVKSLQEKGHIPPPSTSQESSENGIKIES*
>Luann.0114s0063.1
MPVVESSPAGKTVCVTGAGGYIASWIVKSLLERGYTVKGTVRNPDDPKNTHLRELEGAKEKLVLCKADLQDYEALKAAIDGCDAVFHTASPVTDDPEQMVEPAVNGAKFVINAAAEAKVKRVVITSSIGAVYMDPNRDPEAVVDESCWSDLDFCKNTKNWYCYGKMVAEQAAWETAEEKGVDLVVLNPVLVLGPPLQPTINASLFHVLKYLTGSAKTYANLTQAYVDVRDVALAHVLVYEAPSATGRYLLAESALHRGEVVEILAKLFPEYPLPTKCKDEKNPRAKPYKFTNQKIKDLGLDFTSIKQSLYDTVKSLQEKGHLPPPPPSTSQESSENGIKIGS*
>Luann.0094s0075.1
MIVDGKVVCVTGAGGYIASWIVKLLLEIGYKVRGTVRNPSDPKNNHLRELQGAKERLTLHSADLLDYDALFATIHGCDGVFHTASPMTDDPETMLEPAVNGAKFVIDAAAKAKVKRVVFTSSIGAVYMNPNRDPQAIVDENCWSDLDFCKNTKNWYCYGKMVAEQSAWESAKAKGVDLVVLNPVLVLGPPLQSAVNASLVHILKYLTGSAKTYANLTQVYVDVRDVALGHVLVYESPSASGRYILAETALHRGEVVEILAKFFPEYPLPTKCSNEKNPRAKPYKFTTQKIKDLGLEFKPIKQSLYESVKSLQEKGHLPLPQDSNQNNIIIES*
>Luann.0088s0174.1
MNGEGKVVCVTGASGYIASWIVKLLLLGGYTVKATVRDPKDTKKTAHLLALEGAKERLKLFKADLLEECSFEQAIEGCVAVFHTASPVSFTATDPQTELIDPALKGTINVLNTCKKTSSVKRIILTSSMASVLFRQTPLSLNDLVDETYFSDPSFCMAIKQWYPLSKTLAENAAWQFSKDNGIDLVVMNPGFIIGPLLQPTLNFSVEIIMHIINGKCPIDSRSYRFVDVRDVALAHVKALETPSANGRYIMDGPNMTIKEIKEILLELFPDLCLAVTYGESDMMDEMKYKVCVEKVKKLGVEFTPLKSSLKDTIISLKEKCLL*
>Luann.0313s0033.1
MSSEEEKTVCVTGASGYIASWIVKLLLIRGYTVKASVRDPNDPRKTEHLLALEGAKERLKLFKANLLEEGSFDSAIDGCQGVFHTASPFYHDVKDPQAELLDPAVKGTINVLSSCLKTSSVKRVVLTSSIAAVAFNGMPRTPDTIVDESWFADPEYCRASKLWYVLSKTLAENAAWKFAEENDLQLVSINPAMVIGPLLQPTLNTSAAAVLSLIKGAQTFPNATFGWVNVKDVANAHIQAFENPTANGRYCLVERVAHYSEVVNILNELYPDFQLPEKCADEKLHIPTYKVSKEKAESLGVEFVPLEVSIKETVESLRDKGFIRF*
>Luann.0030s0113.1
MVQYLVTGGTGFIASYIVKSLLELGHTVRTTVRDPRDEEKVGFLWEFKGAKQRLKIFQADLTVEGSFDEAVNGVDGVFHTASPVLVPQDHNIQETLVDPIIKGTTNVMNSCAKSKTTLKRVVLTSSCSSIRYRFDSTEASPLNESHWSDPEYCKRFNLWYGYAKTLGEREAWRIAEEKGIDLVVVNPSFVVGPLIGPKPTSTLFMILAIVKGLAGEYPNFTVGFVHIDDVVAAHVLAMEEPKATGRIICSSSVAHWSEIIELLRNKYPNYPFENKCSNKEGDNSKHSMDTRKILELGFGSFKSLPEMFDDCISSFQQKGLL*
>Luann.0030s0283.1
MGREEEEDGGVGERKLVDETVPSLMDGTGLVCVTGGTGFVASWLIMRLLQRGYSVRATVRANSEGNKKDISYLTELPFASERLKIFTADLNEPESFKPAIEGCKAVFHVAHPMDPDSNETEETVTKRTVQGLMGILKSCLDAKTVKRFFYTSSAVTVFYGVGSGEGKGGEVDESVWSDVEVFRNQEEKRVSSSYVVSKMAAEMAALEFGGKNGLEVVTLVIPLVVGPFISLSLPSSVFISLAMLFGNYKEKYLFDTYNMVHIDDVARAMIFLLEKPIAKGRYICSSVEMKIDEVFEFLSTRFPQFQLPSIDLKNYKVEKRMSLSSKKLRSTGFEFKYGAEEIFTGAIKSCQARGFL*
>Luann.0006s0322.1
MASSGEGKVVCVTGASGYIASWLVKFLLSRGYTVKASVRDPSDPKKIQHLVSLEGAKERLELFKADLLEEGSFDSAIDGCQGVFHTASPFYHDVKDPQAELIDPAVKGTLNVLSSCTKASSVKRVVVTSSIAAVAYNGKPRTPDVTVDETWFSDPELCKASKMWYVLSKTLAEDAAWKFAKEKGLDIVTINPAMVIGPLLQPTLNTSAAAILNLINGAKAFPNSSFGWVNVKDVANAHIQAFELPLANGRYCLVETVAHHAEVVNILRELYPNLQLPERCLDENPYVPTYQVSKEKTKSLGIDYIPLKVSIKETVESLKEKGYILSEKAFEPMDSNL*
>Luann.0225s0067.1
MSSEEEKTVCVTGASGYIASWIVKLLLLRGYTVKASVRDPNDPRKTEHLLALEGAEERLKLFKANLLEEGSFDSAIDGCEGVFHTASPFYHDVKDPQAELLDPAVKGTINVLSSCLKTSSVKRVVLTSSIAAVAFNGMPRTPETVVDESWFADPDYCRASKLWYVLSKTLAENAAWKFAKENDLQLVSINAAMVIGPLLQPTLNTSAAAVLSLIKGAQTFPNATFGWVNVKDVANAHIQAFENPTANGRYCLVERVAHYSEVVNILYDLYPDFQLPEKCADEKIYIPTYKVSKEKAESLGVEFVPLEVSIKETVESLRDKGFIRF*
>Luann.0599s0004.1
MNGEGKVVCVTGASGYVASWIVKLLLLRGYTVKATVRDPNDQKKTDHLLALEGAKERLKLFKANLLEEGSFEEAINGCDTVFHTASPVTLTVTDPQAELIEPAVKGTINVLKTCTKVSSVKRVIVTSSMAAVIAREPPLGQNDLVDETFFSNPSLCEKKKDWYVLSKTLAEDAAWKFAKANDIDLIVMNPGLVSGPILHRTLNFSVDVIADFIKGKNPFNSRHYRLVDVRDVALAHVKALESPSANGRYIIDGPLVTINDIEKVLREFFPGLCIADKNEDSEFVSSVNYKVCVEKVKSLGITFTPTETSLRDTLLSLQEKCLV*
>Luann.0051s0101.1
MDQVKGKVCVTGASGFLASWLVKRLLLEGYEVIGTVRDPANEKKLAHLWKLEGAKERLGLVKADLMEDGSFDNAIMGCQGVFHTASPVLKPTSNPEDEILRPAIEGTLNVLRSCGKNQSLKRVVLTSSSSTVRIRDDFDPKIPLDESVWTSVELCKRFKIWYALSKTLAEQAAWKFCEENGIDLVTVLPSFLVGPSLPPDLCSTASDVLGLLKGETDKFQWHGQMGYVHIDDVARTHILVFENKAAQGRYICSSNVVSLEELVSFLSGRYPSLPIPKRFEKLNRLQYDFDTSKVKSLGIKFKSLEEMFDDCIASFVEQGYLSALVP*
>lcl|NC_028356.1_cds_XP_014503836.1_17461
MGSVSETVCVTGASGFIGSWLVMRLIERGYTVRATVRDPGNMKKVKHLVELPGAKTKLSLWKADLAEEGSFDEAIKGCTGVFHVATPMDFESADPESEVIKPTVNGILDIMKACMKAKTVRRLVFTSSAGTLNVIEHQKPVFDETCWSDVEFCRRVKMTGWMYFVSKTLAEKEAWKFAKEHGMDFITIIPPLVVGPFLMPTMPPSLITALSPITGNESHYSIIKQGQFVHLDDLCLAHIFLFEQPKVEGRYICSACDTTIHDIAKLINEKYPEYKIPTKFKNIPDELEVVRFSSKKIKDLGFQFKYSLEDMYCGAIDTCRDKGLLPKLAETPLSSIFQNAETPRN*
>lcl|NC_028356.1_cds_XP_014503475.1_17460
MSSRSESVCVTGASGFIGSWLVMRLMERGYTVRATVRDPANMKKVKHLVELPGAKTKLSLWKADLGEEGSFDEAIKGCTGVFHVATPMDFESKDPENEVIKPTIKGLLDIMKACVKGKSVRRIVFTSSAGTVDVAEQPKAVYDEKCWSDVEFCRRVKMTGWMYFVSKTLAEKEAWKFAKEHNIDFVSVIPPLVVGPFLMPTMPPSLITALSLITGNEGHYHIIKQGQFVHLDDLCLAHIFLFENPKAEGRYICCSHEATIHDIAKLLNQKYPQYNIPTKFKDIPDELEIIRFSSKKITDMGFKFQYILEDMFTGAVETCREKGLLPDPAQTPVNGTMHK*
>lcl|NC_028358.1_cds_XP_014512685.1_24051
MGSESLTVCVTGASGFIGSWLVMRLIQRGYTVRATVLDPDNMKEVKHLLEIPGAKSKLSLWKANLAEEGSFDEAIKGCIGVFHLATPIDFESKDPENEVIKPAIRGVIDIMKACLKAKTVRRLVFTSSAITTHITLHQKPLYDETCWSDVELCRRVKMTGWMYFVSKTLAEQEAWKFAKE*GMDFITILPTLVVGPFLLPSMPSSIVTALSPILRKEEHYSIIRQAQFVHVEDICLAHIFLFEEPKA*GRYICNACDVTIHDIAKLINKKYPEYKVPTKFENIPDELEPVRLSSKKIRDLGFEFKYSLEDMYTEAIDACKEEGLLPKTAETPVNGMVHKKQINK*
>lcl|NC_028358.1_cds_XP_014512036.1_24054
MDSESLTVCVTGASGFIGSWLVMRLIQRGYTVRATVVDPDNMKKVKPLLEIPGAESKLSLWKANLAEEGSFDEAIKGCIGVFHVATPIDFESKDPENEVIKPAIRGVIDIMKACLKAKTVRRLVYTSSAITTHITDQPKALYDESCWTDVELCRREKMPGWMYFVSKTLAEQEAWKFAKENGMDFITILPTLVVGPFLPPSMPSSIITALSPILRREEHYGIIRQGKLVHIQDICLAHIFLFEEPKAEGRYICNARDVTIHEIAKIINNKYPEYNVPTEFEKNGDELEVVKLSSKKLTDLGFEFKYSVEDMYTEAIDTCREKGLLPKTAQTS*
>lcl|NC_028358.1_cds_XP_014512056.1_24052
MDSESLTVCVTGASGFIGSWLVMRLIQRGYTVRATVVDPDNMKKVKPLLEIPGAESKLSLWKANLAEEGSFDEAIKGCIGVFHVATPIDFESKDPENEVIKPAIRGVIDIMKACLKAKTVRRLVYTSSAITTHITDQPKALYDESCWTDVELCRREKMPGWMYFVSKTLAEQEAWKFAKENGMDFITILPTLVVGPFLPPSMPSSIITALSPILKREEHYGIIRQGKLVHIQDICLAHIFLFEEPKAEGRYICNARDVTIHEIAKIINNKYPEYNVPTEFEKNGDELEVVRLSSKKLTDLGFEFKYSVEDMYTEAIEACREKGLLPKTAQTL*
>lcl|NC_028355.1_cds_XP_014499794.1_13251
MTTATGQLVCVTGASGYIASWLVKFLLQRGYTVNATVRDPNNPKKVDHLVKLDGAKERLHLFKADLLEEGSFDSAVQGCQAVFHTASPFFIGAKDPQAELLDPAVKGTLNVLKSCAKSATLKRVVVTSSVAAVANNDRPKTPEVVVDETWFSDPEFCRKNGGWYDLSKTLAEETAWKFAKENNIDLVTINPALVSGPLLQPELNTSAAAVLNFVNGSPTFKNITLGWIDVRDVANAHILAYENPSANGRYILVERVIHHSQAVQILRDIYPTLPLPDKCVEDKPYPPVFQVSKERAKSLGLEFTPLEVSLKDTVESLREKGFVKF*
>lcl|NC_028355.1_cds_XP_014499795.1_13249
MSTGAGKVACVTGASGYIASWLVKFLLQRGYTVKATVRDLNNPKKVDHLVNLDGAKERLQLFKADLLDEGSFDSAVEGCDAVFHTASPFFFGGKDPQAEFLDPAVKGTLNVLKSCSKSATLKRVVVTSSVAAVACNDRPRAPDEVLDETWFSDPEFCRRNQGWYDLSKTLAEEAAWKFAKENNIDLVTINPALVSGPLLQPELNTSAAAVLNFVNGSPTFKNITLGWIDVRDVANAHILAYENASANGRYILVERVIHHSQAVQILRDIYPTLPLPDKCVDDKPYPPAYQFSKERAKSLGLEFTPLEVSLKDTVESLREKGFAKF*
>lcl|NC_028355.1_cds_NP_001304234.1_13253
MSTAAGKLVCVTGASGYIASWLVKFLLERGYTVKATVRDTNDPKKVDHLLSLDGAKERLHLVKANLLEEGSFDSAVEGVHAVFHTASPFFNDAKDPQTELLDPAVKGTLNVLKSCVNSPTLKRVVLTSSIAAVAFSDRPKNPDVVVDETWYSDPEYCKRTGLWYNLSKTLAEDAAWKFAKENNIDLVTMNPALVVGPLLQPVLNTSAAIVLGLVNGAKTFKNASLGWVDVKDVALAHILAYENASANGRYLLVERVAHFGDAAKILRDLYPTLQIPDKCEDDKPLEPIFQVSKEKAKSLGIDYIPLEVSLKDTVESLKEKKFLKV*
>lcl|NC_028352.1_cds_XP_014493780.1_3229
MSETRGKVVCVTGASGFIASWIVKFLLQRGYTVRATVRDKGNPKKVSHLVNLEGAKERLHLFKADLLEEGSFDSAVEGCHAVFHTASPVRFVVNNPQAELIDPAVKGTLNVLKSCAKSPSVKRVVLTSSTSAVAYTGKPKTPEVVVDETWFSDPDFCRESELWYTLSKTLAEEAAWKFVNENNIDMIVINPAMVAGPLLQAEINESVEPILNLINGKPFLNRSFGWVNVKDVANAHILAYEIASASGRYCLSERVIHYSELARTLRDLYPTFQIPDKCEVDEPYMPTYQISTDKAKKDFGIEFTPLEVSIRETVESFREKKIINF*
>lcl|NC_028357.1_cds_XP_014507679.1_20241
MASVKKIGRKVCVIGGTGFMGSCLVKQLLQKGYAVNTTVRDPDNTKKINHLLALQSLGELNIFGADLTSEKDFDAPIAGCELVFQLATPVNFASEDPENDMIKPAISGVLNVLKACARAKGVKRVILTSSAAAVTINPVKETGLVMDESNWTDVEFLSTAKPPTWGYPVSKALAEKAAWKFAEENHMDLITVIPTLTTGPSLTPDIPSSVGLATSLITGNDFLINALKGMQFLSGSISITHVEDICRAHIFVAEKESASGRYIVSAHSTSVPELAKFLSKRYPQYKVPTEFDDCPSKAKLTISSEKLVKEGFSFKYGIEEIYDQTLEYIKSKGALKN*
>lcl|NC_028359.1_cds_XP_014515759.1_27974
MPTDTSSFSGETVCVTGAGGYIASWLVKVLLKEGYTVRGTVRNPEDPKNGHLKKLEGAKERLTLYKVDLFDIDSIKAAFHGCHGVFHTASPVTDNPEEMVEPAVNGTKNVITVAAEAKVRRVVFTSSIGTVYMNPNTSRDVVVDESFWSDLEYCKNTKNWYCYGKTVAEQSAWDIAKERGVDLVVVNPVVVIGPLLQPTINASTIHILKYLTGSAKTYVNATQSYVHVKDVALAHVLVYETPSASGRYICAESSLHRGDLVEILAKFFPEYPIPTKCSDEKNPRVKPYMFSSQKLKDLGMEFTPVKQSLYDTVKNLQDNGHLPVLPKQENSY*
>lcl|NC_028355.1_cds_XP_014499797.1_13252
MSSEAGQVVCVTGASGYIASWLVKFLLQRGYTVRATVRDTSDPKKVDHLLSLDGAKERLHLVKGNLLEEGSFDSAVQGCHGVFHTASPFFDNAKDPQTELLDPALKGTLNVLKSCVKSKTLKRVVVTSSIAAVSFNDRPKNPDVVVDETWYSDPEYCKRNGIWYNLSKTLAEDAAWKFVKENNIDMVTMNPALVVGPLLQPVLNTSSAAVLNLINGSPTFNNVTLGFVDVRDVALAHVLAYENASANGRYLLVDRVAHYSDIVKILRDLYPSLQLPEKCVDDKPYDPIFEVSKEKAKSLGLEFTPLEVSIKDTVESLKEKKFTNL*
>lcl|NC_028355.1_cds_XP_014499796.1_13247
MSTGAGQVVCVTGASGYIASWVVKFLLERGYTVKATVRDTNDPKKVDHLLSLDGAKERLHLVKANLLEEGSFDSAVEGCHAVFHTASPFFDDAKDPQTELLDPALKGTLNVLKSCVKSKTLKRVVVTSSIAAVSFNDRPKNPDVVVDETWYSDPEYCKRNGIWYNLSKTLAEDAAWKFAKENNIDLVTTNPALVVGPLLQPVLNTSSAAVLNLINGSPTFKNVTLGWVDVRDVAITHILAYENASANGRYLLVERVAHFSDVVKILHDLYPTLQLPDKCVDERPYDPIFQVSKEKAKSLGLEFTPLEVSIKDTVESLKEKGFIKF*
>lcl|NW_014542355.1_cds_XP_014523221.1_36793
MAETKGTVCVTGGTGFIGSWIIKSLLEHGYSVNTTIRSDPGRKRDVSFLTNLPGASEKLRFFNADLSDPESFGPAVEGCVGIFHTATPIDFAVNEPEEVVTKRAIEGALGILKAAVKAKSVKRVVYTSSASTVSFTGSEPQDVVDESAWSDVDLLRKLKPFSWSYTISKVLTEKAVFEFGEQNGLEVVSLVPPFVVGRFICPKLPDSVERALLLLFGKKEEIGVIRYHMVHVDDLARAHIFLLEHPNPKGRYNCSPFIVPIEEIAEIISTKYPEFQIPSVEEAKEIKGAKLPHLDSQKLVDAGFEFKYSVEDIFTDAIECCKQNGYL*
>lcl|NC_028355.1_cds_XP_014502077.1_13246
MSSGTGQVACVTGASGYIASWIVKFLLHRGYTVKATVRDPNDPKKINHLLKLDGAKERLHLCKANLLEEGSFDSVVEGCHAVFHTASPFYHDVKDPQVELLDPAVKGTLNVLKSCVKSPALKRVVLTSSIAAVAYNGKPRTPDVVVDETWFSDPDFCRESQMWYTLSKTLAEDAAWKFVKENNIDMVTINPAMVVGPLLQPVLNTSAASILNVVNGVQSFQNASFGWVNVKDVANAHILAYENSSANGRYCLVERVAHYSDVVKILRDLYPTLQLPQKCADNKPYVPIYQVSKEKAKSLGIEFITLEVSLKETVESLKEKKFINFNLSP*
>lcl|NC_028357.1_cds_XP_014507514.1_20220
MASVKKIERKVCVIGGTGFIASCLIKQLLQKGYAVNTTVRDSDNTKKINHLLALQSLGELNIFGADLTSEKDFDAPIAGCELVFQLATPVNFASEDPENDMIKPAISGVLNVLKACARAEGVKRVILTSSTAAVTINPVKETGLVMDESNWTDVEFLSTAKPPTWGYPVSKALAEKAAWKFAEENHMDLITVIPTLTNGPSLTPDIPSSVGLATSLITGNDFLINTLKGMQFISGSISITHVEDICRAHIFVAEKESASGRYIVSAHNTSVPELAKFLSTRYPQYKVPTEFDDCPSKAKLIISSEKLVKEGFNFKYGIEEIYDQTLEYLKSKGALKN*
>lcl|NC_028355.1_cds_XP_014499798.1_13248
MTIGAGQLVCVTGASGYIASWLVKFLLERGYTVNATVRDPSDPRKVDHLLSLDGAKERLHLFKANLLEEGSFDSAVQGCHGVFHTASPFFLSSKDPQGELLDPALKGTMNVLKSCVKSRTLKRVILTSSIAAVAYNGKPQTPDVVVDETWFSDADFCRRNGKWYNLSKTLAEEIAWKFAKENNIDLVTINPAMVIGPLLQPELNTSAAAVLNFFNGGETYRNVISGWVDVKDVANAHILAYENDSANGRYCLVGRVTHNSVIVNMLRDLFPTLKLPDKCADEKLYVPIYQVSKKKANKLGIKFTPLEVSLKETVESLKEKKFIKF*
>lcl|NW_014542355.1_cds_XP_014523222.1_36791
MEEGKGRVCVTGGSGFVGSWIVKRLLEDGYTVHTTVRPDPDAKGDLSFLTNLPGASEKLKIFSADLSDPESFNEAIEGCFGVLHTATPFDVELNEAEEVVTQRSIDGALGILKACLNSKTVKRVVYTSSASAVYRQQKEDDVMDESFWSDENLLRDSKPFAWAYSISKTLTEKAVLEFGEKHGLDVVTLIPTFVLGPFICPRLPSSVYVTLSFLFGKKNPFGASRIHMVHVDDIARAHIFLLHHPNPKGRYNCSPFIADVEEIAELLSAKYPNFQISVDEVKKFHDVKLPHLISKKLMDAGFEFKYSMEQMFVDAIECCKQNGYL*
>lcl|NC_028355.1_cds_XP_014502049.1_12900
MPSAESLPPSSQTICVTGAGGFIASWMVKLLLEKGYTVRGTLRNPDDPKNGHLKEFEGASDRLTLHKVDLLDVDSVRSVIHGCHGVFHTASPVTDNPEEMVEPAVNGAKNVIIAAAEAKVRRVVFTSSIGAVYMDPKRSIDLVVDESCWSDLEYCKNTKNWYCYGKAVAEQAAWDTAKEKGVDLVVVNPVLVLGPLLQPTINASTIHILKYLTGSAKTYANATQAYVHVRDVALAHILVYEKSSASGRYLCAESSLHRGELVEILAKYFPEYPVPTKCSDEKNPRAKPYTFSNQKLKDLGLEFTPVSQCLYETVKSLQEKGHLPVPAKQEDSATVKS*
>lcl|NC_028352.1_cds_XP_014493959.1_3233
MSSEGKLVCVTGASGYIASWIVKFLLQRGYTVRATVRNPNDHRKVEHLLKLEGAEERLHLVKADLLSENSFDSVVEGCDGVFHTASPFFNNVKDPQAELIDPAVKGTLNVLKSVAKSSSVKRVVLTSSVAAVAYNERPKTPEVVVDETWFSNPDYCRELQLWYLLSKTLAEEAAWQFSKENNLDLVSVNPAMVVGPLLQAELNTSASTILNLIDGSETFPNSTYGWINVKDVANAHIQAYEIASASGRYCLVERVAHFSELAKILKDLYPTYQIPEKSADDKPYVPTFQVSKEKAKSLGLEFIPLEVSLKETVESLKEKNFANF*
>lcl|NW_014541837.1_cds_XP_014522063.2_35542
MEEALMKVKKKKKAEVLSSPSTTFCVTGATGYIGSWLVAALLQRGYTVHATVRDPEKSFHLLSLWTRGDRLRIFKADLNEEGSFDEAVRGCDGVFHVAASMEFNVDKRENIEAYVQANIVDPSIKGTLNLLKSCMNSNSVKRVVLTSSISTITAKDNNGKWKPVVDESCQMQSEHVLKTQASGWVYALSKLLTEEAAFKFAKENGIDLVSVITTTVAGPFFTATVPSSVKLLLSPITGEPEFFKILSAVNARMGSIALVHIEDICSAHIFLMEHSKAEGRYICSNQSYPLSMLVNLLTKEYSYSNKKRIPEKNYDKVPSEICSKKLRDLGFSYKHGVEDIIHQTIICCLDYGYLPPVRQ*
>lcl|NW_014541837.1_cds_XP_022631939.1_35541
MEEALMKVKKKKKAEVLSSPSTTFCVTGATGYIGSWLVAALLQRGYTVHATVRDPDLNEEGSFDEAVRGCDGVFHVAASMEFNVDKRENIEAYVQANIVDPSIKGTLNLLKSCMNSNSVKRVVLTSSISTITAKDNNGKWKPVVDESCQMQSEHVLKTQASGWVYALSKLLTEEAAFKFAKENGIDLVSVITTTVAGPFFTATVPSSVKLLLSPITGEPEFFKILSAVNARMGSIALVHIEDICSAHIFLMEHSKAEGRYICSNQSYPLSMLVNLLTKEYSYSNKKRIPEKNYDKVPSEICSKKLRDLGFSYKHGVEDIIHQTIICCLDYGYLPPVRQ*
>lcl|NC_028359.1_cds_XP_014515685.1_27950
MAAKTVCVTGAGGFVASWLVKLLLSKGYNVHGTVRQPGSEKYEHLLKLEGASENLTLFKADLLNYESILSAIAGCTAVFHVASPVPSTIVPNPQVEVIEPAVQGTTNVLQACLETKVQRVVYVSSVTAIGIGPNIPKDKVIDESYWSDKDYCKKTQNWYCYSKTEAEEQALDFGKRTGLDVVSICPSIVWGPILQSTTVNASSLVLPKLLKGGDSFENKTRWIVDVRDVVDAILLVYEKPEAEQRYICTAHTIKTRDLVEKLKSIYPSYKYPSNFTEVDDYLRFSSEKLERLGWKYRSLEETLIDSVESYREAGLLQFE*
>lcl|NC_028352.1_cds_XP_014493290.1_5604
MEESKGRVCVTGGTGFIGSWIIKTLLQHGYSVNTTVRHNPEQKKDVSFLTSLPGASQRLQILSADLSNPESFSAAIEGCVGVFHVANPSDFGLIEAEEVVTKRSIDGALGILKACLNCKTVKRVVYTSSGAAVIYSGKEEKVMDESSWTDVDLLRASKPFGWSYAISKTLTEKAVLEFGEQNGLDVVTLIPPFVFGSFIIPKLPRSVHISLKFAFGEKDRFGSLLEVPMVHVDDVARAHIFLLENQNPKGRYICSKCLVTYERISELVSAKYPEFKPKTIDKMEGTKIPDLSTKKLIDAGFVFKYGVEEMLDDAIQCSKEKGISLKE*
>lcl|NC_028352.1_cds_XP_014493629.1_4629
MEEVMKKNGEVVQRGKYCVTGSTGYIGSWLVEALLQRGCTVHATVRDPAKSLHLLSLWKGGDQLRFFKADLNEEGSFDEAVKGCVGVFHVAASMEFNVSEKENNEFFVQENIIDPAIKGTINLLKSCLKSNSVKRVVFTSSISTITARDSNGNWKPMVDESCQIQPKNVLNTQASGWVYALSKLLTEDAAFQFAKDNGIDLVSIITSTVAGPFFTASVPKSVKVLLSPLTGETEYFKILSSVNARMGSIALVHIEDICRAHMFLMEHAKAEGRYICSSQSYTLSNLTTLLSRVYSCSNICMKVEKVYDKVLSDISSKKLEDLGFSYKHGLEDIIYQTVTCCLDCSYLPPV*
>lcl|NC_028355.1_cds_XP_014500484.1_13801
MEHKVCVTGASGFLASWLIKRLLSSGYHVIGTVRDSGKQNKYEYLWSLEGATERLQLVQADLMEEGSFDNAIIGCKGVFHVASPVLSVITDPKTQILEPAVKGTLNVLRSCRKNSVLGRVVLTSSSSTLRVRDDFDPNIPLDESSWSSLEYCEKLQAWYAMSKIEAERAAWEFCRENGMDLVTVLPSFIIGPCLPPSLCSTASDVLGLLKGETKRFQVLGRMGYVHIDDVALCQILVYEEAGCHGRYLCSSVVMNEDELAALLANRYPTLSIPRLEKVDRPHYELNTEKLKSLGFKFKSIEEMFDDCIASLVKQAHLTIPKCQDNI*
>lcl|NW_014542355.1_cds_XP_014523226.1_36794
MEKEKGRVCVTGGTGFIASWIIKRLLEHGYSVNTTIRSHPGSKRDVSFLTNLPDASEKLHFFNADLSDPESFGPAVEGCVGIFHTATPIDFAVNEPEEVVTKRAIEGALGILKAAVKSKTVKRVVYTSSASTVSFTGPEPQDVVDESAWSDVDLLRSVKPFGWSYTVSKVLTEKAVFEFGEQNGLEVVSLVPPFVVGRFICPKLPDSVERALILLFGKKEEIGVIRYHMVHVDDLARAHIFLLEHHNPKGRYNCSPFIVPIEEIAEIISTKYPEFQIPSAEELKDIKGAKLPHLNSQKLVDAGFEFKYSVEDMFTDAVECCKQNSYL*
>lcl|NC_028352.1_cds_XP_022633150.1_3236
MSSNIEKVVCVTGASGFIASWIVKFLLQRGYTVRATVRNPANHEKVDHLLKLDGAKERLHLYKADLLEEGSFDDAFEGCYGVFHTASPVQSIVNDPQKELIDPAVKGTLNVVKSCAKSTSVKRIVLTSSFAAVSYNGRPRAPEVVVDETWFSDPNILRENEKWYSFGKTLAEDAARKCLDEQDIKLIVINPAMTIGPLLQQEMNETSSRILNLINGSKTLFPNLSFGWVNVKDAANAHVQAYESDSASGRYCLVERVAHFSEIVNILGQMYPTLQIADKCEDDEPFVPTYQVSKEKAKSLGIEFISLEDSLRETVECFKEKKLLDF*
>lcl|NC_028352.1_cds_XP_022633154.1_3234
MSSNIEKVVCVTGASGFIASWIVKFLLQRGYTVRATVRNPANHEKVDHLLKLDGAKERLHLYKADLLEEGSFDDAFEGCYGVFHTASRVQLIVNDPQKELIDPAVKGTLNVVKSCAKSTSVKRIVLTSSFAAVLYNGRPRAPEVVIDETWFSDPNILSENEIWYALSKTLAEDGARKFLDEQDIKLIVINPAMTIGPLLQQEMNESSSWILNLINGSQTFPNLSFGWVNVKDVANAHVQAYESDSASGRYCLVEKVAHFSQIVKILGEMYPTLKIADKCEVDGPFMPTFQVSKEKAKSLGIEFISLEESLRETVECLKEKKLVEF*
>lcl|NC_028352.1_cds_XP_022633157.1_3235
MSSNIEKVVCVTGASGFIASWIVKFLLQRGYTVRATVRNPANHEKVDHLLKLDGAKERLHLYKADLLEEGSFDDAFEGCYGVFHTASRVQLIVNDPQKELIDPAVKGTLNVVKSCAKSTSVKRIVLTSSFAAVLYNGRPRAPEVVIDETWFSDPNILSENEIWYALSKTLAEDGARKFLDEQDIKLIVINPAMTIGPLLQQEMNESSSWILNLINGSQTFPNLSFGWVNVKDVANAHVQAYESDSASGRYCLVEKVAHFSQIVKILGEMYPTLKIADKFPKKRQRAWELSLFHWKRALGRQLNV*
>lcl|NC_028357.1_cds_XP_022638499.1_20240
MEKKGNGKKIRYLNTNFKFHAHAAGNPNKISHLLELQSLGKLEIFGADLRVEEDFDAPISGCELVFQFATPASFASEDPENDVIKPAILGVLNVLKACARAKEVKRVILTSSTAAVTVNKLNGTDLVMDESNWTDVEYLRTAKPHGWGYPASKALEEKAAWKFAEENHIDLITVIPTLTTGPSITKDIPTSVVLATSLIIGNDFFLKAFKDIQLLSGSISITHVEDICRAHVFLAEKESASGRYIVCAHNTSIPELAKFLRKRYPQFQIPTEFDDIPSKAKFVISSEKLVKEGFRFKHGIEEIFEHSLDYLGSKGALKLNFDHFDHSS*
>lcl|NC_028352.1_cds_XP_014493630.1_4630
MPLSEILSLHLLSLWKGGDQLRFFKADLNEEGSFDEAVKGCVGVFHVAASMEFNVSEKENNEFFVQENIIDPAIKGTINLLKSCLKSNSVKRVVFTSSISTITARDSNGNWKPMVDESCQIQPKNVLNTQASGWVYALSKLLTEDAAFQFAKDNGIDLVSIITSTVAGPFFTASVPKSVKVLLSPLTGETEYFKILSSVNARMGSIALVHIEDICRAHMFLMEHAKAEGRYICSSQSYTLSNLTTLLSRVYSCSNICMKVEKVYDKVLSDISSKKLEDLGFSYKHGLEDIIYQTVTCCLDCSYLPPV*
>lcl|NC_069075.1_cds_XP_017638762.1_20868
MGSESQVVCVTGASGFIGSWLVMRLLEHGYTVRATVRDPDNQKKVKHLLDLPKANTHLTLWKADLSEEGSFDAAINGCCGVFHVATPMDFESKDPENEVIKPTINGVLDIMKACIKAKTVKKLIFTSSAGTVNVEEHQRTVYDESNWSDLDFVYAKKMTGWMYFVSKTLAEQAAWKFAKENNLDLITIIPTLVIGPFLMPSMPPSLITGLSPLTGNEAHYGIIRQGQFVHLDDLCMSHIFLFENPKAEGRYICSSHEATIVELAKMLREKYPDYNIPTEFKDADENLGNVVFNSKKLLDLGFQFKYSLEDMFVGAVETCQEKGLIAPPTKIENAINGDTIASIETPNSVKC*
>lcl|NC_069074.1_cds_XP_017607950.1_14944
MPTDNQMKDMKPNSIMGSSVTDGEIVCVTGGSGFIGSWLIKLLLERGYVVRATVRDPGNSKKVKHLLELPKAETHLTLWKADLAEEGSFDDAIQACTGVFHVATPMDFESEDPENEVIKPTINGVLSIMKACAKAKTVRRLVFTSSAGTIDVAEQQKPCYDETCWSDLEFIQAKKMTGWMYFVSKTMAEQAAWKFAKENNIDFVSIIPPLVVGPFIMQSMPPSLITALSPITGNEAHYSIIKQGQFIHLDDLCRAHIFLFENPKAEGRYICASHHATIIDLAKMLSEKYPEYNVPTKFKDVDENLKSVEFSSKKLLDLGFEFKYSLEDMFVGAVETCREKGLLPLSNEKNIKNID*
>lcl|NC_069076.1_cds_XP_017626873.1_22246
MEGDKGTVCVTGGTGFIASWVIKSLLQEGYSVRTTVRADPENRRDLSFLTSLPGAAEKLKILSADLSDPNSFDAAIEGTKAVLHVATPVDFQNKESEEAITERSINGAVGILKACLRSKTVKRVVYTSSASTVVFNGQEMDMMDESFWTDVDFVRQKLSPNAHSYIISKTWTERAALEFGAQHGLDVVTVIPSFVVGPFICPKFPGSVRTSLALVLGNQSEYSFLLNFSMVHVDDVARAHIFLLEYPDAKGRYNCSSDTISLEKLSEFLGGKYPEFPIPSSESLGEIKGMKCPGLSSKKLLETGFEFKNGVEEMFDGAIQCCKERGYL*
>lcl|NC_069074.1_cds_NP_001316937.1_14571
MASQLVGTKRACVVGGSGFVASLLVKLLLEKGFAVNTTVRDPDNQKKISHLVTLQELGDLKIFQADLTDEGSFDAPIAGCDLVFHVATPVNFASEDPENDMIKPATQGVVNVLKACAKAKTVKRVVLTSSAAAVSINTLDGTDLVMTEKDWTDIEFLSSAKPPTWGYPASKTLAEKAAWKFAEENNIDLITVIPSLMTGPSLTPIVPSSIGLATSLISGNEFLINALKGMQMLSGSISITHVEDVCRAHVFLAEKESASGRYICSAVNTSVPELAKFLNKRYPDFKVPTDFGDFPSKPKLIISSEKLISEGFSFKYGIEEIYDQTVEYLKSKGLLK*
>lcl|NC_069076.1_cds_XP_017603501.1_22580
MSSGAGKTVCVTGASGYIASWLVKQLLLRGYTVKASVRDPNDPRKTQHLLGLEGAESRLMLLKADLLEQGSFDPVVEGCVGVFHTASPFYHDVLDPEAELLDPAVKGTLNVLSSCAKTPSVKRVVLTSSIAAVAYNGKPRTPDVVVDENWFSDPDYCKDLKLWYVVSKTMAEDSAWKFSKEKGIDMVAINPAMVIGPLLQPTLNTSAAAILNLIKGAETFPNATFGWVNVKDVATAHIQAFEIPLASGRYCLVERVVHYSEIVNILHRLYPSLQLPQKCAGDKPYVPTYQVSKEKAKSLGIEFIPLDAGLKETVESLKEKGFVHLSSLY*
>lcl|NC_069076.1_cds_XP_017603522.1_22583
MSSGAGKTVCVTGASGYIASWLVKQLLLRGYTVKASVRDPNDPRKTQHLLGLEGAESRLMLFKADLLEQGSFDSVVEGCVGVFHTASPVYHHVLDPQAELLDPAVKGTLNVLSSCAKTPSVKRVVLTSSIAAVAYNGKPRTPDVVVDENWFSDPDYCKDLKLWYVVSKTMAEDSAWKFSKEKGIDMVALNPAMVIGPLLQPTLNTSAAAILKLIKGAETFPNATLGWVNVQDVATAHIQAFEIPSASGRYCLVERVVHHSEIVNILHHLYPSLQLPQKCAGDKPYVPTYQVSKEKAKTLGIEFIPLDVSLKETVESLKEKGFVHLTSLY*
>lcl|NC_069076.1_cds_XP_017603510.1_22582
MSSGAGKTVCVTGASGYIASWLVKQLLLRGYTVKASVRDPNDPRKTQHLLGLEGAESRLMLLKADLLEQGSFDPVVEGCVGVFHTASPFYHDVLDPEAELLDPAVKGTLNVLSSCAKTPSVKRVVLTSSIAAVAYNGKPRTPDVVVDENWFSDPDYCKDLKLWYVVSKTMAEDSAWKFSKEKGIDMVAINPAMVIGPLLQPTLNTSAAAILNLIKGAETFPNATFGWVNVKDVATAHIQAFEIPLASGRYCLVERVVHYSEIVNILHRLYPSLQLPQK*
>lcl|NC_069071.1_cds_XP_017617353.1_4284
MSGTGKVVCVTGASGYIASWLVKFLLQRGYTVKATVRDPSDPKKSEHLLVLDGAKERLRLFKAQLLDEGAFDSVVDGCVGVFHTASPFYHNIKDPQAEMLDPAVKGTLNVLRSCAKVPSIKRVVITSSIAAIVYNGRPLGPDVVVDETWFSDPAFCEKSKLWYMLSKTLAEEAAWKFAKENGIDMVTINPGLVIGPLLQPTVNTSVEPILKLINGAKTFPNATFRLIDVRDVANAHVLAFENSSACGRYLLVERAVHCSEVVQALRKLYPALSLPEKCADEKLSVPIFQVSKERAKSLGVKFTPLEVSLKDTVESLKEKNIFSG*
>lcl|NC_069076.1_cds_XP_017627437.1_22243
MEGDKGAVCVTGGTGFVASWLIKSLLQEGYAVRTTVRADSENKRDLSFLTSLPGAAEKLKIMSADLSDPESYNAAIEGCKGVFHVATPVDFENKESEAVTERSISGALGILKACLKSKTVKRVVYTSSASTVMFNGQDVEVVDESFWTDVDIIRENLSPFMRSYMISKTLTERAALEFGTQHGLDVVTVIPSLVVGPFICPKFPGSVRLSLALVLGNQSEYSLLLNASMVHVDDLARAHIFLLEYPDAKGRYNCSSDTISLEKLSEFLGGKYPEFPIPSPESLGEIKGMKWPGVSSKKLLDTGFEFNCGVEEMFDGAIQCCKERGYL*
>lcl|NC_069074.1_cds_XP_017607248.1_13796
MPIESSSTNGPTVCVTGAGGFIASWIVKLLLEKGYTVKGTVRNPDDPKNCHLRELEGAKERLSLHKADLLDYQSLKEAISGCDGVFHTASPVTDDPEQMVEPAVIGTKNVIMAAAEAKVRRVVFTSSIGAVYMDPNRSPDVVVDESCWSDLEFCKNTKNWYCYGKAVAEQAAWETAKEKGVDLVVITPVLVLGPLLQPTVNASIVHILKYLTGSAKTYANSVQAYVHVRDVALAHLLVFENPSASGRYLCAESVLHRGEVVEILAKFFPEYPIPTRCSDEKNPRAKPYKFTNQKLRDLGLEFTPVKQCLYETVKSLQEKGHLPIPAQHQEDCGLRIQS*
>lcl|NC_069074.1_cds_XP_017629676.1_13016
MSTGEGKTVCVTGASGYIASCLVKHLLLRGYTVKASVRDPSDPRKTQHLLALEGAEERLKLFKANLLEEGSFDSGVEGCDGVFHTASPFYHDVTDPQAELLDPAVKGTLNVLNSCANTPSVKRVVLTSSIAAVTYNGKPRTPDVVVDESWFTDPEYCKNLKLWYVVSKTIAEDSAWKFAKEKGLDMVVVNPAMVIGPLLQPTLNTSAAAVLSLIKGAQTFPNATFGWVNVKDVANAHIQAFEIPSASGRYCLVERVAHCSEVVKMLSELYPSFQLPEKCADDKPYVPTYQVSKEKAKTLGIEFTPLDVSLKETVESLKEKGFVSFES*
>lcl|NC_069076.1_cds_XP_017613800.1_22241
MEGDKGTVCVTGGTGYVGSWLIKLLLELGYSVHTTVRADPGNNRDLSFLTNLPGANERLKIFTADLNDPESFGTAIEGCKGVFHVAAPMDFQDNEPEAVVTQRSIDGTLGILKTCLRSNTVKKVVYTSSITAVYFNKIKNVEIMDESYWSDVDYIRSEVKSYVSSYAITKTSTEKAVLEFAAQHGLDLVSIIPPMVLGPFICPKMHGPVRTALTPILGSRKNNILLLNLAMVHMDDLARAFIFLLEHPEAKGRYNCSSDTVTAPKIVEILSTNHPEFPIVDTLEGIEGAKLPGLSSKKLLDLGFRFKYVVEDMYDGAIKSCKEKGLF*
>lcl|NC_069081.1_cds_XP_017636957.2_41842
MTIEPPIYLVMVEIRNETSEEERRNMAEYCVTGGTGFIAAYLVKSLLEKGCFVRTTVRDPGDAEKVGFLMELAGAKERLKIMKADLTEDGSFDEAIQGVVGVFHTASPVLVPYDQNIQATLIDPCIKGTLNVLRSCSKASSVKRVVLTSSCSSIRYRFDVKKQQITSLDESHWSDTEYCKSYNLFYAYAKTVAEKEAWRVAKETGMDLVVVNPSFVVGPLLAPHPTSTLLLILAIVKGLRGEYPNTTVGFVHIDDVVAAHILAMEECKASGRLVCSSSVAHWTQIIEMLKAKYPSYPFENKCSSQEGDNCAHIMETSKIQKLGFPAFKSVPEMFDDCIKSFQEKGFL*
>lcl|NC_069070.1_cds_XP_017610155.1_2576
MEGYFSAPAEEKTEVAASPTCCVTGATGYIGSWLVKLLLERGYKVHATVRNPEKALHLLQLWNGGDGLRLFKADLLEEGSFDEAVKGCNGVFHVAASMEFDANTNENIESYVRSNIIDPAIKGTENLLKSCLKSKTVKRVVFTSSISTITAKDSNGNWRSVVDESCQTTIDHVLNAKASGWVYVLSKLLTEEAAFKFANENAIDLVSVITTTVAGPFLTTTIPSSIQVLLSPITGDPKYLSIVSAVNARMGSIALVHIEDICSAHIFLMEHDKAEGKYICCACSSPMYELINHLAQENPSLDIQRLEAGEKSTKLPEISSRKLKDLGFTYKNGIEDIIHQTITTCVDYGFLKI*
>lcl|NC_069070.1_cds_XP_017610156.1_2577
MEGYFSAPAEEKTEVAASPTCCVTGATGYIGSWLVKLLLERGYKVHATVRNPEKALHLLQLWNGGDGLRLFKADLLEEGSFDEAVKGCNGVFHVAASMEFDANTNENIESYVRSNIIDPAIKGTENLLKSCLKSKTVKRVVFTSSISTITAKDSNGNWRSVVDESCQTTIDHVLNAKASGWVYVLSKLLTEEAAFKFANENAIDLVSVITTTVAGPFLTTTIPSSIQVLLSPITGDPKYLSIVSAVNARMGSIALVHIEDICSAHIFLMEHDKAEGWRLGKKVQNFQRFLPGS*
>lcl|NC_069071.1_cds_XP_017622526.1_5431
MAPEYCVTGGTGFIAAYLIKSLLEKGCFVRTTVRNPENVEKVSFLKELSGAKERLKIMKADLMEEGSFDEAIHGVDGVFHTACPVLVPYDDNVQATLIDPCIKGTLNVLRSCSKASSVKRVVLTSSCSSIRYRFDVQNQQTSSLNESHWSDPNYCKRYNLFYAYAKTIGEQEAWRVAKESGMDLVVVNPSFVVGPLLAPQPTSTLLLILSIVKGIKGEYPNTTVGFVHIDDVIAAHILAMEESKASGRLVCSGSVAHWEQIIEMLRAKYPSYPFENKCSSQEGDNNAHGMDTSKIQQLGFPEFKSLPQMFDDCIKSFQDQGFL*
>lcl|NC_069081.1_cds_XP_017636814.2_41275
MIFDYREVEMEWVKGGKVCVTGAAGFLASWLVKRLLLSGYHVIGTVRDPANEKKLAHLWRLDGAKERLKLVRADLLEEGSFDDAIMGCQGVFHTASPVIKPSFDPKTEILEPAVKGTLNVLGSCKKNPSLRRVVLTSSSSTVRARDDFDYKIPLDESSWSSLELCETLRVWYALAKTQAEKAAWEFCNENKIDLVTVLPAFVIGPSLPPDLCSTASDVLALLKGETEQFQWHGRMGYVHIDDVALCHILVYEHEGASGRYLCSSTVIDNDELVSILSARYPSLPVPKGFAKLDRPYYEFNTSKITSLGFKFRPIEEMFDDCIESLVEKGLLSLHSAHQRPLS*
>lcl|NW_010367018.1_cds_XP_010110052.1_23806
MGSKVETVCVTGASGYIGSWLVMRLLERDYTVRATVRDPANVKKVRHLLELPKAKSNLTLWKADLADEGSFNEAIKGCTGVFHVATPMDFDSKDPENEVIKPAIAGILDIMKACLDAKVKRLVFTSSAGAVDAGPQGRSFYDESYWSDVEFCRTVKMIGWMYFVSKTLAEQAAWKFAKEHNMDFITIIPTLVIGPFLGPTAPSSIITGIAPIIGNEAHYFILKQGKYIHLDDLCEAHIFLYEHPKAEGRYITSSHSATIYELVKLLKEKYPQYNIPTKFKGFEENIENVEFSSRKLKELGFQYKYSLEDMFVGAIETCREKGLLPLAHENNPNGSD*
>lcl|NW_010363772.1_cds_XP_024025816.1_16894
MMSGEGKAVCVTGASGYIASWLIKLLLQRGYIVKASVRDTNDPKKTEHLLSLDGAKERLHLFKANLLEEGSFDSSFHGCEGVFHTASPTIFSASDPQAEIIDPAVKGTLNVLRSCAKVQSVKRVVVTSSTASVVENGKPLTPDVAVDETWFSDPVYCENLKLWYPLSKTLAEDSAWKFAKENGIDLVTLHPGIVVGPLLQPTLNGSVELILSNINGPQTFPNRVRRFVDVRDVAFAHIQAFEVASANGRYCLVGYVQHMSEVLKILQELYPALSLPQKCEDDKPLVPKYQVSKERARSLGISFTPLEVSLKDTVESLKDKGFL*
>lcl|NW_010359491.1_cds_XP_024019046.1_6365
MESEKGTVCVTGGTGYIGSWLILRLLDHGYSVRTTIRSNSEHKKDLGFLTSLPGASEKLKIFDADLNDPESFRAAIEGCIGVFHVATPVDFFGKDTEEVVIKRSSEGATGILKACLENSKTVKKLVYTSSASAVGLNGNNSDELDESVWSDIDYVKSLRSPGLSYAISKTLTERAVLEFSEKHGFEVVTLVPSIVVGPFICPKFAGSVQFTLGLLSGKMKNVESSSLASIDMVHVDDVARAHIFLFEHPEAKGRYNCSSNAITVESASHLLCSKYPELQAHRKDSEKDQTKSLKLLPSLSSKKLLDLGFKFKYGVEEMLDDAVKCSKEKGYL*
>lcl|NW_010359491.1_cds_XP_024019047.1_6366
MESEKGTVCVTGGTGYIGSWLILRLLDHGYSVRTTIRSNSEHKKDLGFLTSLPGASEKLKIFDADLNDPESFRAAIEGCIGVFHVATPVDFFGKDTEEVVIKRSSEGATGILKACLENSKTVKKLVYTSSASAVGLNGNNSDELDESVWSDIDYVKSLRSPGLSYAISKTLTERAVLEFSEKHGFEVVTLVPSIVVGPFICPKFAGSVQFTLGLLSGKMKNVESSSLASIDMVHVDDVARAHIFLFEHPEAKGSSEKDQTKSLKLLPSLSSKKLLDLGFKFKYGVEEMLDDAVKCSKEKGYL*
>lcl|NW_010357333.1_cds_XP_010088088.1_1534
MATQTIVKKRACVVGGSGFVASLLVKLLLGKGYAVNTTVRDPVNQEKILHLLQMKALGELKIFGADLTEEGSFDAPIGGCDLVFHVATPVHFASEDPENDMIKPAIHGVLNVLNSCVKAKTVKRVVLTSSAAAVSINRLSGTGLVVDEANWSDIEFLTTQKPPTWGYPVSKTLAEKTAWKFAKENNVDLITVIPSLMAGPSLTPDIPSSVGLAACLLSGNDFLINNIKGMQMLSGSISISHVEDVCRAHVFLAEKESASGRYICCAVNTSVPELAKFLNKRYPHCKVPTDLGDFPSKPKLIISSEKLIKEGFNFEYGIEEIYDHTLEYLKTKGLLHI*
>lcl|NW_010361284.1_cds_XP_024022043.1_11011
MSDKELKISGEGKVVCVTGASGYIASWLVKLLLQRGYTVKASLRDSNNPKKTEHLVSLEGAKERLHLYKADLLEEGSFDAVVDGCECVFHTASPVNLSPTDPQAELIDPAVKGTLNVLRSCTNVASLRRVVLTSSVASVSYNGKALTPDVVVDETWFSDPVFCEKSKFWYMLSKTLAEEAAWEFAKENGIDLVAINPGLVIGPLLQPTLNLTVEMLLNHINGAQTFPNKVNMYVDVRDVALAHIQAFEVTSASGRYCLVGHVVHISEALGIIKQLYPTLSIPGKCEDDKPLLPKHQVSKEKAKSLCPNFTPLEVSLKDTVESLKRKGFLNF*
>lcl|NW_010363772.1_cds_XP_024025809.1_16892
MSGAEKLVCVTGASGYIASWLVKLLLQRGYAVKASVRDLNDPKKTQHLVSLDGAKERLHLFEANLLEEGSFDSAVYGCECVFHTASPVTFTPTDPQAELIDPALKGTLNVLRSCAKAPPKKVVFTSSMASVLFNGKRLTPDTIVDETWFSDPDFCEKSKLWYMLSKTLAEDAAWKFAKENGIDLVTINPGLVIGPFLQPTPSMSVEIILNLINGGGQTFPNTVYRYVDVRDVALAHIQAFEAASACGRYCLVGRLAHISEALNILRELYPALSVPEKCEDDKPPMQVYQVSKERAKTLGINFTPLEVSLRDTVESFKEKGFIKI*
>lcl|NW_010363292.1_cds_XP_024025220.1_16020
MSSIVTGAGKVVCVTGASGYIASWLVKFLLQRGYTVKASVRDPNDQKKTAHLTSLDGAKERLQLFKADLLEEGSFDNAIEGSEGVFHTASPFYHDVKDPQEELLDPAVKGTLNVLNSCAKSSSVKRVVLTSSIAAVSYNGKPRTPDVIVDETWFSDPDICKELKQWYWLSKTLAEDAAWKFVKEKGIDLVTINPALVIGPLLQPTLNTSAAAILNLINGAQTFLNLTVGWVNVKDVANAHILAYEVPSASGRYCLVESVAHYSEIVRLLRELYPSLPLPEKCADDKLFMPTYQVSKEKATSLGIDFIPLKTGLKETVESLKEKQFVNF*
>lcl|NW_010363292.1_cds_XP_010102362.1_16021
MSSIVTGAGKVVCVTGASGYIASWLVKFLLQRGYTVKASVRDPNDQKKTAHLTSLDGAKERLQLFKADLLEEGSFDNAIEGSEGVFHTASPFYHDVKDPQEELLDPAVKGTLNVLNSCAKSSSVKRVVLTSSIAAVSYNGKPRTPDVIVDETWFSDPDICKELKQWYWLSKTLAEDAAWKFVKEKGIDLVTINPALVIGPLLQPTLNTSAAAILNLINGAQTFLNLTVGWVNVKDVANAHILAYEVPSASGRYCLVESVAHYSEIVRLLRELYPSLPLPEKCADDKLFMPTYQVSKEKATSLGIDFIPLKTGLKETVESLKEKQFVNF*
>lcl|NW_010363292.1_cds_XP_010102363.1_16022
MSSIVTGAGKVVCVTGASGYIASWLVKFLLQRGYTVKASVRDPNDQKKTAHLTSLDGAKERLQLFKADLLEEGSFDSVIEGSEGVFHTASPFYHDVKDPEAELLDPAVKGTLNVLNSCAKSSSVKRVVLTSSIAAVSYNGKPRTPDVIVDETWFSDPDICKELKQWYVLSKTLAEDAAWKFVKEKGIDLVTMNPAMVIGPLLQPTLNTSAAAILNLINGAQTFLNFTLGWVNVKDVANAHILAYEVPSASGRYCLVESVAHYSEIVRLLRELYPSLPLPEKCADDKLFMPTYQVSKEKATSLGIDFIPLKTGLKETVESLKEKQFVNF*
>lcl|NW_010359491.1_cds_XP_024019049.1_6361
MEGEKGTVCVTGGTGYIGSWLILRLLDHGYSVTTTVRSNPEHKKDLSFLTSLPGASERLKIFDADLNNPESFRAAIEGCIGVFHVATPIDFENEEAEEIVTKRSIYGATGILQACLDSKTVKKVVYTSSAAAVVFNGKDFDQMDESFWSDIDYVKSLESNSGSYAISKTLTERAVLEFSEKHGLEVVTLIPTFVVGPFICPKLPSSVRSVFNLILGEKSASSSLTRIDTVHVDDVASAHIFLFENRETKGRYNCSANTIEVESISKLLSTKYSVLEIPSKGSQVKMEANSPSLSSKKLLDSGFQFKHGVEEMFDDAIKCCKEKAYL*
>lcl|NW_010360279.1_cds_XP_010094511.1_8038
MAEKGGVCVTGAGGFVASWVVKLLLSKHYFVHGTLRNPKDEKYSHLHRMEKESKNLKLVKADLLDYDSLVSAIHGCTGVFHVASPVPSTTVPNPEVEVLEPAVKGTLNVLKACLEAKVKQVVYVSSAAAVVMNPSWPKDRVMDESCWSDKEYCRTTKNWYSLSKTEAESEAWEFSRQTGLDIVTICPTLILGPILQSNVNASTLVLLKILKDGYEPLENKLRMIVDVRDVAEAILMAYEKPEAEGRYICTAHLIKAKDLVDKLRSLYPQYNCPKNFTEVENEERVSSEKLQRLGWRYRPLEETLIDSVESYRAAGLLD*
>lcl|NW_010359246.1_cds_XP_010092193.1_5788
MPVDSAALPGHGQTVCVTGAGGFIASWLVKLLLERGYTVKGTVRNPDDPKNSHLREFEGAKERLILCKSDLLDYESLKEAITGCHGVFHTASPVTDDPEQMVEPAVNGTKNVIVAAAEAKVRRVVFTSSIGAVYMDPNRSPDVVVDESCWSDLEFCKNTRNWYCYGKAVAEQAAWEVAKEKGVDLVAVNPVLVLGPLLQPTVNASTIHILKYLTGSAKTYANSVQAYVHVKDVALAHILVFEAPSASGRYLCAESVLHRGEVVEILAKFFPEYPIPIKCSDEVNPRAKPYKFTNQKLKDLGLEFTPVKQCLYDTVKNLQEKGHLPVPTPQEDSIKIQS*
>lcl|NW_010361284.1_cds_XP_024022046.1_11010
MSGEGKVVCVTGASGYIASWLVKLLLQRGYTVKASVRYLNDPKKTEHLLSLDGAKERLHLFKANLLEEGSFDPVVDGCEGVFHTACPAYSTVTDPQADQLIDLAVKGTQNVFRSCTKVPSLKRVVLTSSMASVSFNGKPLAPDVVIDETWFSDPVFCEESKLWYMLAKTLAEEDACKFAKENGIDLVAINPGLAIGPMLQPTLNPSVKNILNQLNGAQTFPNKVHGLVDVRDVALAHIQAFEVASASGRCCLSGQVAHIAEVLDILRRLYPSLSIPEKCEDDKPLLPKYQVSKEKAKSLGINFTPLEVSLRDTVESFKEKGFLNF*
>lcl|NW_010363292.1_cds_XP_010102365.1_16024
MSSNVTGAGKVVCVTGASGFIASWLVKFLLQRGYTVKASVRDPNDAKKTAHLTSLDGAKERLKLFKADLLEEGSFDSAIEGCDGVFHTASPFFHDVKDPEVELLEPAIKGTLNVLSSCSKSKSVKRVVLTSSIAAVAYNGKPRTPDVVVDETWFTDPNIARESKLWYVLSKTLAEEAAWKFVKEKGIDLVTINPAMVIGPLLQPTLNTSASAILDLINGAQTFPNLSFGWVHVKDVANAHVQAFEVPSASGRYLLVERVCHYSEVVGILRELYPALRLPEKSADDKPFAPTFQVSKEKAKSLGINYIPIQTGLKETVESLKEKQFANF*
>lcl|NW_010359491.1_cds_XP_024019040.1_6357
MEGGKGTVCVTGGTGYIGSWLIMRLLDHGYHVKTTVRSNPGHKKDLSFLTSLSGASEKLKIIEADLDDPESFVIAVEGCVGVFHVATPIDFENKEEEEIVTKRSIDGAIGILKACVDSNTVKKVVYTSSSSAVILNGKDFDEMDETFWSDIDYVKSLKSNAASYMVSKTLTEKAVLEFSEKHDLLEVVTLIPPFVVGPFICPKPPGSVFSVFNIIFGEKNQSSSMSCLDLVHVDDVARAHIFIFEHPEAKGRYNCSSNHTTVGNTFELLSTKCPKLQIPNKGSLFNMEGPKQPCLSSKKLLALGFEFKYGVEEMFDDAIKCCIEKGYL*
>lcl|NW_010363772.1_cds_XP_024025818.1_16893
MSGAGKVVCVTGASGYIASWLLKLLLQRGYTVKASVRDLNDPKKTEHLVSLEGAKERLHLYKANLLEEGSFDSVVDGCECVFHTASPVNLSPTDPQAELIDPAVKGTLNVLSSCTKAPSLKKVVLTSSMAAVLLSGKPLIPDVVVDETWFSDPDFCEKVKIWPYVISKTLAEEAAWKFAKENGIDLVVINPGTVIGPLLQPTLNYGAGTILTQINAHTFPNEISMIVDIRDVGMAHIQAFEVVSAGGRYCLVGHVLHVSEVINILRRLFPTLSIPEKCEDDKPLMPTYQISKEKAKGLAINFTPLEVKLKMSGEGRVVCVTGGSGYIASWLVKLLLQRGYTVKASVRSLNDPKKTDHLVSLEGAKEKLHLYKANLLEEGSFDSVVDGCECVFHTASPVNLSPTDPQAELVEPAVKGTLNVLRSCTKAPSLKKVVLTSSMAAVLLTGKPLIPDVVVDETWFSDPDICEKTKFGPYLISKTLAEEAAWKFAKENGIDLVVINPGMVIGPLLQPTLNYGAKTILTQINAHTFPNKVFMIVDIRDVGMAHIQAFEVVSASGRYCLVGHVLHVSEVINILRQLFPTLSIPEKCEDDKPLMPTYQISKEKAKGLAINFTPLEVSLRDTVESLKEKGFLSF*
>lcl|NW_010363292.1_cds_XP_010102364.1_16023
MSSNVTGAGKVVCVTGASGYIASWLVKFLLQRGYTVKAFVRDLNDRKKTAHLTSLDGAKERLQLFKADLLEEGAFDSAVEGSEGVFHTASPFSNDVKDPQAELLDPAIKGTLNVLNACAKSPSVKRVVLTSSIAAVVYTGKPRTPDVTVDETWFSIPDICKELKLWYVLSKTLAEDAAWKFVKQKGIDMVTINPAMVIGPLLQPTLNASSAVISNLINGAQTFPNFTVGWVNVKDVANAHILAYEVPSASGRYVLVESVSHYSEIVRILRELYPSAPLPDRCADDKPFMPTYQVSKGKAKSLGIDYIPLKTSLKETVESLKEKQFVNV*
>lcl|NW_010359282.1_cds_XP_024018713.1_5886
MEDSKSREVVDQAERKGCQKTYCVTGATGYVGSWLVKTLLESGSIVHATVRDPVKCLHLLSMWTGSDRLRLFRADLNEEGSFNEAVKGCDGVFHVATPMEFGAAVEENIESYVQSHIIDPAINGTLNLLRACLESKSVKRVVFTSSISTITAKDSNGEWRPVVDESCQTPIDHVWKTRANGWVYALSKLLTEEAAFRFAIDNGIDLVSVITSTVAGPFLTSNVPSSIQVLLSLLTGDPELFGILSAVNARMGSIALVHIEDICRAHLFLMEHDKAEGRYICCAQSCPLSKLLNYLAQEYPSSNLQRFLGEDLNQAPSEISSKKLRDLGFEYKHGVQNIIHQTVIGCQGYGFLPPIGS*
>lcl|NW_010359282.1_cds_XP_024018714.1_5887
MEDSKSREVVDQAERKGCQKTYCVTGATGYVGSWLVKTLLESGSIVHATVRDPVKCLHLLSMWTGSDRLRLFRADLNEEGSFNEAVKGCDGVFHVATPMEFGAAVEENIESYVQSHIIDPAINGTLNLLRACLESKSVKRVVFTSSISTITAKDSNGEWRPVVDESCQTPIDHVWKTRANGWVYALSKLLTEEAAFRFAIDNGIDLVSVITSTVAGPFLTSNVPSSIQVLLSLLTGDPELFGILSAVNARMGSIALVHIEDICRAHLFLMEHDKAEGRFLGEDLNQAPSEISSKKLRDLGFEYKHGVQNIIHQTVIGCQGYGFLPPIGS*
>lcl|NW_010363960.1_cds_XP_024026113.1_17368
MPEYCVTGGTGFIAAYLVKALLEKGHTVRTTVRDPGDVGKVGFLKDFDGAKERLKIFKADLMVEGSFDEAIQGVDGVFHTASPVVVPYDDNLQTTLVDPCIKGTLNVLKSCAKSASVRRIVFTSSCSSIRYRYDVQQVSPLNESHWSDPEYCKHYNLWYAYAKTVAEKEAWKFAEETGKDLVVVNPSFVVGPLLAPQPTSTLLLILSIAKGAKGEYPNMTVGFVHIDDVVAAHILAMENSKASGRLICSSSVAPWSQIIEMLKSKYPSYPFENKCSNQVGDNNPHSMDTSKITQLGFHAFKTLDQMFGDCIKSFQDKGFL*
>lcl|NW_010363960.1_cds_XP_024026114.1_17369
MPEYCVTGGTGFIAAYLVKALLEKGHTVRTTVRDPGDVGKVGFLKDFDGAKERLKIFKADLMVEGSFDEAIQGVDGVFHTASPVVVPYDDNLQTTLVDPCIKGTLNVLKSCAKSASVRRIVFTSSCSSIRYRYDVQQVSPLNESHWSDPEYCKHYNLWYAYAKTVAEKEAWKFAEETGKDLVVVNPSFVVGPLLAPQPTSTLLLILSIAKGEYPNMTVGFVHIDDVVAAHILAMENSKASGRLICSSSVAPWSQIIEMLKSKYPSYPFENKCSNQVGDNNPHSMDTSKITQLGFHAFKTLDQMFGDCIKSFQDKGFL*
>lcl|NW_010363960.1_cds_XP_024026115.1_17370
MPEYCVTGGTGFIAAYLVKALLEKGHTVRTTVRDPGDVGKVGFLKDFDGAKERLKIFKADLMVEGSFDEAIQGVDGVFHTASPVVVPYDDNLQTTLVDPCIKGTLNVLKSCAKSASVRRIVFTSSCSSIRYRYDVQQVSPLNESHWSDPEYCKHYNLWYAYAKTVAEKEAWKFAEETGKDLVVVNPSFVVGPLLAPQPTSTLLLILSIAKDDVVAAHILAMENSKASGRLICSSSVAPWSQIIEMLKSKYPSYPFENKCSNQVGDNNPHSMDTSKITQLGFHAFKTLDQMFGDCIKSFQDKGFL*
>lcl|NW_010359491.1_cds_XP_010092827.2_6362
MEAEKGTVCVTGGTGYIGSWLIMRLLEQGYSVTTTVRYNPEPKKDLSFLTSLPGALERLKIFNADLSDPESFRPAIEGCTGVFHVATPIDFGNQESEEIVTKRSVHGAMGILQACLDSKTVKKVVYTSSAATVIVNGKHLDEMDESFWSDIDYVKSLNSDAASHIISKTLTEKAVLGFSEKHGLEVVTLILSFVIGPFICPKIPASVLSVFEMVFADPSESSSLIRLDLVHVDDVARANIFLFENPEAKGRYNCSAKATPVESTSKLFSTKYSELRMPSKGSEVKQRINYPSLSMKKLLDLGFQFKYGAEEMFDDTIKCCKEKARLQ*
>lcl|NW_010359491.1_cds_XP_024019061.1_6363
MEAEKGTVCVTGGTGYIGSWLIMRLLEQGYSVTTTVRYNPEPKKDLSFLTSLPGALERLKIFNADLSDPESFRPAIEGCTGVFHVATPIDFGNQESEEIVTKRSVHGAMGILQACLDSKTVKKVVYTSSAATVIVNGKHLDEMDESFWSDIDYVKSLNSDAASHIISKTLTEKAVLGFSEKHGLEVVTLILSFVIGPFICPKIPASVLSVFEMVFADPSESSSLIRLDLVHVDDVARANIFLFENPEAKGRYNCSAKATPVESTSKLFSTKYSELRMPSKGSEVKQRINYPSLSMKKLLDLGFQFKYGAEEMFDDTIKCCKEKARLQ*
>lcl|NW_010359246.1_cds_XP_024018638.1_5785
MPVESAASPGYGQIVCITGAGGFIASWIVKLLLERGYTVKGTVRNPDDPKNSHLRELEGAKERLILCKADLLDYESLKEAISGCHGVFHTACPISDVPEEVLEPAVNGTKNVIVAAAEAKVRRVVFTSSVGAVYMNPNRSPDVVVDESCWSDLDFCKNAGWWYCYGKTVAEKAAWDVAKEKGVDFVVVNPVLVLGPLLQPTLNASTVHILKYLTGSAKTYANAVQAYVHVKDVALGHILVLEAPSASGRYICAESMLHRGEVVEILAKIFPEYPLPTRCSDEVNPRKKPYKFTNQKLKDLGLEFTPVRQCLYDTVKSLQEKGHLPVSTP*
>lcl|NW_010359246.1_cds_XP_024018637.1_5786
MPVESAASPGYGQIVCITGAGGFIASWIVKLLLERGYTVKGTVRNPDDPKNSHLRELEGAKERLILCKADLLDYESLKEAISGCHGVFHTACPISDEPQNIYAQEEVLEPAVNGTKNVIVAAAEAKVRRVVFTSSVGAVYMNPNRSPDVVVDESCWSDLDFCKNAGWWYCYGKTVAEKAAWDVAKEKGVDFVVVNPVLVLGPLLQPTLNASTVHILKYLTGSAKTYANAVQAYVHVKDVALGHILVLEAPSASGRYICAESMLHRGEVVEILAKIFPEYPLPTRCSDEVNPRKKPYKFTNQKLKDLGLEFTPVRQCLYDTVKSLQEKGHLPVSTP*
>lcl|NW_010361820.1_cds_XP_024023108.1_12545
MAEDKGLVCVTGATGFIASWLIMRLLQLGYSVRATVRSHPPGSVKKDLSFLTSLPTAVEKLKIFEADLQQPDSFTTVIEGCIGVFHVAHPIIISEQEPKDETIKMTVEGTLGILKACLNSKTVKRVVYTSSAATVLYSGKGQGLVDEETWSDINYYKTLNLRGTNLYMATKTKTEKAALEFAEKHGLDLVTVIPPFVVGPFICRHLPSSVRLALTMILGNNKDHYKYLSKKSMVHVDDLVSAHIFLFQSPNAKGRYICSSNNISLEELATFLSTKFPNIAIPTADSLKDIEGYAEKGRLSSKKLLDSGFEYKYGLDEMFDGAIKSCKEKGFL*
>lcl|NW_010363772.1_cds_XP_024025817.1_16895
MSGAGKVVCVTGASGYIASWLLKLLLQRGYTVKASVRDLNDPKKTEHLVSLEGAKERLHLYKANLLEEGSFDSVVDGCECVFHTASPVNLSPTDPQAELIEPAVKGTLNVLRSCTKAPSLKKVVLPSSMAAVLLSGKPLIPDVVVDETWFSDPDICEKTKIWPYVISKTLAEEAAWKFAKENGIDLVVINPGMAIGPLLQPTLNFGTETILTQINAHPFPNEISMIVDIRDVGMAHIQAFEVVSASGRYCLVGHVLHISEVLNILRQIFPTLSIPEKCEDDKPLMPTYQISKEKAKGLAINFTPLEVSLRDTVESLKEKGFLSF*
>lcl|NW_010359491.1_cds_XP_010092825.2_6360
MEAGKGPVLVTGGTGYIGSWLIFRLLDQGYSVRTTVRANSRHKKDLSFLKSLPGASERLEIFDADLDNPKSFVAAIEGCTGVFHVATPLDFGNKESTEIVIKRSIDGAIGILQASLDSKTVKKVVYTSSSVTVLFNGKDLDEMDESFWTDIDYVNSLNSHVSCYLISKTLTEKAILNFSEKHGLDVATLILCYISGPFICPEIPRSVVSVFEMIVGNKSESNTLTRFDTAHVDDVARAQIFLFENPKAKGRYNCSANIIEVESTAKLLSTKYPGLKFPCKGSQIIMKADWPSLSSKKLIESGFQYKYGVEEMFDDAVKSSKEKGYL*
>lcl|NW_010359491.1_cds_XP_024019060.1_6358
MEGEKGAVCVTGGAGYIASWLIMRLLDHGYSVRTTVRSNPEHNEDPSFLKSVPGAAEKLKIFYADLDDPESFGAAIEGCVGVFHVATPVDFVNKEAEEIVTKRSVDGAIGILKACLDSKTVKKVVYTSSSSAVFINGKNLEKMDESFWSDTDYIRTLNWPLSSYAISKALTERAVLEFSEKQGLEVVTLIPTYVVGPFICPKLPSSIQILLDSSDEPINIDMVHVDDVARAHIFLFEHPEAKGRYICSSITTTIKSVFELLSIKYPELQARRKNSEMKIECLKLPSVSSKKLRDSGFEFKYGVEEMFDGAIKCCKEKGYL*
>lcl|NW_010358348.1_cds_XP_024017686.1_4303
MDMKVESKGKVCVTGASGFLASWLVKRLLLSGYHVIGTVRDPGNEKKLAHLWSLEGARERLQLVKANLMEEGSFDGAIMGCQGVFHTASPVLKPSSDPKAEILNPAIEGTLNVLRSCKKNPSLRRVVVTSSSSTVRARDDFDPKIPLDESTWSSVELCERLQVWYALAKTLAEKAAWEFCNKNSIDLVTVLPAFVIGPSLPPDLCSTASDVLGLLEGETEKFQLHGRMGYVHIDDVAASHILVYEDKDAHGRYLCSSTVIDNNDLASFLSARYPSLSAPKRFEQLNRPYYEFNTSKLRSLGFKFKTINEMFDDCIASLVEQGHLPSP*
>lcl|NW_010359491.1_cds_XP_024019065.1_6364
MEGEKGMVCVTGGTEYTGSWLIMRLLDHGYSVRTIVKSNPEHKKDLSFLTSLPGATERLKIFDADLSNPESLKAAIEGCIGVFLVATPIDIGNQETEEVVIKRSIDGAIGIVQACLDSKTVKKVMYTSSSAAVLFNGKGLDEMDETFWTDIDYVKSLKSNAASYLISKTLTEKAVLEFSEKHGLEVATLVLCFISGPFILPEVPRSVQSVFEMVFGDKSKPNSLTRLDLVHVDDVARALIFLFENPEAKGRYNCSADTISVESTAKLFSTKYSELRLPSKSSLVKMEVNWPSLSTKKLLDSGFQFKYGVEEIFNDAIECCKEKGYL*
>lcl|NW_010361359.1_cds_XP_010097631.2_11205
NEIIKPTIAGMLDIMKACLDAKVKRLVFTSSAGTVDVAPEGKSLYDESCWSDIEFCRTVKMTGWMYFASKTLAEQVAWKFAKEHDMNFITIIPTLVIGPFLSPTMPPSLITGLAPITRNEAHYFILKHGHYVHLDDLCEAHIFLYEHPKTEGRYIASSHNTTIYELVKLLKEKYPEYNIPTKFKGFEENIENVEFSSRKLKELGFQYKYSLEDMFVGAIETCRQKGLLPLAHDESKPNGKPNGAA*
>lcl|NW_010359282.1_cds_XP_024018715.1_5888
MWTGSDRLRLFRADLNEEGSFNEAVKGCDGVFHVATPMEFGAAVEENIESYVQSHIIDPAINGTLNLLRACLESKSVKRVVFTSSISTITAKDSNGEWRPVVDESCQTPIDHVWKTRANGWVYALSKLLTEEAAFRFAIDNGIDLVSVITSTVAGPFLTSNVPSSIQVLLSLLTGDPELFGILSAVNARMGSIALVHIEDICRAHLFLMEHDKAEGRYICCAQSCPLSKLLNYLAQEYPSSNLQRFLGEDLNQAPSEISSKKLRDLGFEYKHGVQNIIHQTVIGCQGYGFLPPIGS*
>lcl|MVGT01000435.1_cds_OVA18756.1_7645
MSSTTTTTTENQMMKGPVVVTGAAGYCGSWLVMRLLQEGYTVRATVRDPTKIEKTKHLLDIPGAKKRLTIWKADLEDEGSFDEVIEGSNCVFHLATPMDFESTDPENEVIKPTINGVLNVMKSCKKAKTVERVVFTTSAGTVNVEEHQKPVYDETSWSDVEFCRRYKMTGWMYFVSKTLAEQAAWDFAKENNIHLISVIPTLVVGPFIMNSMPPSMLTALALITGNEPHYSILKQIQLVHLDDLCNAHIFLSEHPKAEGRYICSSQDPTIFQLAKMLRERYPEYDIPTKFEGIDESIKPVHFSSKKLKDLGFQFKYTMEDMYDGAIRSCREKKLLPPELEKNKQHYDHQKEVIDQVAAKEKKISSAVPQAKPTILA*
>lcl|MVGT01001192.1_cds_OVA13166.1_16439
MESKAIGKKMVCVTGGTGYVAALLVKNLLEKGYAVNTTARNPEDHKKVAHLLKLQADNSDLKIFRADLTNEGSFDAAIAGCNIVFHVATPVNFDSQDPESDMINPAINGTLDVLKACMKAKTVKRVVLTSSAAAVSINNLNGTGLVMDEGCWTDVEFLASAKPPTWGYPVSKTLAEKAAWKFAEENKIDLITVIPSLMLGPSLTLAVPSSIFLGMSLLTGNNELVNAMKGMQMLSGSISITHVEDVVNAHIFLAEKESASGRYICCNINSSLPELAKFLNHGYPQYKVSIDFGDFPVKAKLSLSSEKLIKEGFSFKYGIEEIYDQTVEYFKSVGLLQK*
>lcl|MVGT01002446.1_cds_OVA07671.1_7253
MEGGKEEKGIVCVTGGAGYIGSWLIMRLLDRGYTVRATVRLDPGLNRDISHLTSLPGASEKLQIFNADLKNPQSFDAAIDGCVGVFLVAYPVNLEQIEVDDAANEMFVEGTLELLKACLKSKTVKRVVYTSSTAAIVANNKGLMEMDESSWSDVEFCRTVKARGSSYIIPKTLIEQATLKFAEENGLDLVSIIPSMVVGPFICPHLPVSISLALALILGNRYQYFPTSQMVHIDDIVSGHIFLFECPNAKGRYICSSAETSIHDLAKFLSIHYPEFEMPMNLLSEMKEQKPVHLSPNKLRSLGFKFKYDMKEMFDGAIQCCKEKGFLEGVLRDMEGRSEKGIVCVTGGAGYIGSWLIMRLLERGYTVRTTVRLDPGLNRDISYLTSLPGASEKLQIFNADLNKPNSFDAAIDGCDGVFHVAYPVNFEENEADDAMTKKIVESTIDILKACLKSKTVKKVVYTSTAAAVLVNNKGLMEMDESSWTDVDFCRAVKFIGSSYIIPKTLIEQAALKFGEENGLDLVTIIPSMVVGPFICPHLPSSVCLAMSLILGKHDRYQYMPTAQMVHIDDIVSGHIFLFECPDAKGRYICSTVETSIHDLAKFLSIQYPEFEMPMNLLSEIKEEKPIHLSPKKLISLGFKFKYDMKEMFDGAIQSCKEKGFM*
>lcl|MVGT01003948.1_cds_OVA02785.1_20678
MSDEGKKVVCVTGGSGFIGSWLVRLLLERGYTVHATVQDLKDEKETKHLEALEGADSGLRLFQIDLLNYDTVQAAINGTVGVFHLASPCIVDRVHDPERQLLDPAIKGTMNVLKAAKECGVKRVVVTSSISAITPSPNWPADVPKREDCWADLDYCKQNGLWYPASKTLAEKAAWDFAKETGLDVVVINPGTVMGPILPPTVNASMLMLIRLIEGSAEEYENFYMGPVHVKDVALAHILLYENPAASGRHLCVEAIRHYGDFAAKVAEMYPEYKVPRIPKDTQPGLLRDEDGSKKLMDLGFQFTSMEQIIKDAVESLKGKGYIS*
>lcl|MVGT01001586.1_cds_OVA11651.1_17536
MENGSGRHHQEMDEKCGGGGGGGGGARMISSSRSCCCYCVTGATGYIGSWLVKSLLQRGYNVHATARDPAKISRLVSQWSGVDRLKVFKADLQEEGSFDEAVKGCHGVFHVAASMEFNVSAAKDNIESHIQSNILEPAIKGTLNLLKACSKGETVKRVVFTSSISTITAKDNDGRWRSTVDESCQTPIHHVWNNKASGWVYVLSKLLSEETAFQFANEQGIDLVSVITTTVAGPFLTPSVPTSVRVLLSPITGDPELYPILSAVQARMGSIAVVHIEDICNAHIFLMEEAAARGRYICSSQSCTISQLEDYLILEYPHFNVQRSGEEQGDSVPSEISSKKLTDLGFEYKYSLVEIIKQCVSCCVQHGFLNRHGST*
>lcl|MVGT01002446.1_cds_OVA07670.1_7252
MEGGKEEKGIVCVTGGAGYIGSWLIMRLLQRGYTVRATVRLDPELNRDISHLTNLPGASEKLQIFNADLKNPQSFDTAIDGCVGVFLVAYPVNLEQIEVDDAANEMLVEGTLELLKACLKSKTVKRVVYTSTAGAVVANNKDLMEMDESSWSDIDFCRTVKAHGSSYIIPKTLIEQATLKFAEENRLDLVSIIPSLFRDIYFYSNALGQKGDTSAHLLLSEMKEQKSVHLSPKKLLSLGFKFKYDMKEMFDGAIQSCKEKGFL*
>lcl|MVGT01003053.1_cds_OVA05622.1_13623
MEMEHQKKGKVCVTGASGYLASWLIKRLLLAGYHVTGTVRDPGNYEKVAHLWELEGAKERLKLVKADLMVENSFDDAIMGCDGVFHTASPAEILDPAIKGTLNVLRSCKKNPSLKRVVLTSSSSTVRVRDDFDPQIPFDESSWTSEELCQRLQIWYALSKTLAEKAAWEYCKQNQIDLVTVLPSFVIGPSLPRELCATASDVLGLLKGETEKFRWHGRMGYVHIDDVALCHILVYEDANAEGRFLCSSKVIDNNELASFLSSRYPSLPIPKRFEHLDRPNYEFNTSKVKNLGFKFKGIEEMFDDCIASLKEQGHLLFV*
>lcl|MVGT01002446.1_cds_OVA07668.1_7250
MEEGREKGTVCVTGGAGFVASWLIKRLLQHGYSVRTTVRSDPKFKEDINHLKGLPGAQEKLQIFEADLDIPESFDDAINGCVGVFHVAHPIDFEGKISHDTMIKTSVKGTLGILKSCLKSKTVKRVVYTSSIGAAMFISNNIKDVKEVDENMWTEVDIFKNIQVPGMSYAISKTVTERAAIKFAEEHGLDLVTLLPSMIVGPFISPNLPISLSLALSLIFGNEELSKLMRQTNVVHIDDIASAQIFLLECPKAKGRHICSAIDITIHDVAKFIFFKYPELQLPINLLKEIEEEKPIHVSSEKLLSLGFKFKYGFEDMYDGAIKCCKEKGFI*
>lcl|MVGT01002446.1_cds_OVA07669.1_7251
MEGGDEKGIVCVTGGAGYLASWLIMRLLQHGYSVRTTVRSDPKFKEDISHLKSLPGAPEKLQIFEADLDKPESFNDAIDGCVGVFHVAHPIEHEGKIPQETITKTSVEGTIGILKSCLKSKTVKRVVCTSSVVAAKEISNIRDVKEIDENMWTEVDILRELEVPGISYSVSKTLTERAALEFAQEHGLDLVTILPSMIVGPFIIPNLPSSISVALSLILGNEEHNKLTKVMKPTNAVHIDDVASAQIFLFESPKAKGRHICSAIDITIHDVAKFIAKKYPELQLSTKLLEEIEEEEPIHFSSQKLLSLGFKFKYGFEDMYDDAIQSCKEKGFL*
>lcl|NC_063292.1_cds_XP_015884708.1_20101
MGSESETVCVTGAAGFIGSWLVMRLLERGYTVRATVRDPANMKKVKHLLELPKAQTHLTLWKADLAEEGSFDEAIKGCTGVFHVATPMDFESKDPENEVIKPTIAGLLSIIKACVNAKTVRRLVFTSSAGTVNVEEHLKPVYDETCWSDVEFCRNKKMTGWMYFVSKTLAEKAAWEFVKEHNLDFVSVIPPLVVGPFLMPSMPPSLITGLSPITGNEAHYSIIKQGQFVHLDDLCNAHIYVYENPKAEGRYLASQCDATIYDIAKLLKEKYPEYNVPTKFEGIDENIEIVHFSSKKLTDLGFEFKYNLEDMFTGAVETCRAKGLLPIPITEVKPKGSDATK*
>lcl|NC_063292.1_cds_XP_015884705.1_20102
MGSESETVCVTGAAGFIGSWLVMRLLERGYRVRATVRDPANMKKVKHLLELPKAQTHLTLWKADLAEEGSFDEAIKGCTGVFHVATPMDFESKDPENEVIKPTIAGLLSIMKACVDAKTVRRLVFTSSAGTIDVEEQTKPVYDETCWSDVEFCRNKKMTGWMYFVSKTLAEKAAWEFAKEHNLDFVSVIPPLVVGPFLMSSMPPSLITGLSPITGNKDHYGIIKQGQFVHLDDLCNAHIYVYENPKAEGRYLASQCDATIYEIAKLLREKYPEYNVPTKFEGIDENIEKVHFSSKKLTDLGFEFKYTLEDMFTGAVEACRAKGLLPVPGTDVKPNDSPKIEVKANDSAEKEVKANDSN*
>lcl|NC_063294.1_cds_XP_015902806.2_26057
MATEKGTVCVTGGTGFIGSWLIFRLLDQGYSVRTTVRSDPEHKKDTSFLTSLPGASERLQIFCADLSNPESFDSAMEGCTGVFLVATPVDFEDREPEEIVTERSVNGAIGILKACLNSKTVKRIVYTSSASTVQFTSNKDVKEVDERFWSDVDYIKALRPYGGSYVLSKTLTEKAVLEFSDKNGLGVVTLIPSFVVGPFICPKLPGSVRTSLALVYGNVEEYKFIVDLSMVHVEDVARAHIFLFEHGDAKGRYNCSADEITIQKMSELLSAKYPEFEIPSKDSLKEIEGYKIPSVSSKKLLDCGFKFEYGIEDMFSGAIQCCKEKGYL*
>lcl|NC_063294.1_cds_XP_015902808.2_26055
MATGKGIVCVTGGTGFIGSWIILRLLDHGYSVRTTVRSHPEQKKDLSFLTSLPGASERLQIFYADLSNPESFDAAIEGCTGVFHVATPLNFGEPEEIVTKTAVDGAIGILKACLKSKTVKRVVYTSSAATVQFTSNKDVEEVDERFWSDVDYLKTLKSFWSSYAISKTLTERAVLEFSDKNGLDVVTVIPSFVVGPFICPKLPGSVRTTLALVFGNEEEYAFISNVSMVHVDDVARAHIFLFEHGDAKGRYNCSSNEITIEKMAELLSAKYPEFKMPSKDFLKEIKGYKFPSMSSKKLLDYGFKFEHGVEEMFGDAIRCCKEKGYL*
>lcl|NC_063294.1_cds_XP_015902807.2_26056
MATEKGTVCVTGGTGFIGSWLIFRLLDQGYSVRTTVRSDPDLSNPESFDSAMEGCTGVFLVATPVDFEDREPEEIVTERSVNGAIGILKACLNSKTVKRIVYTSSASTVQFTSNKDVKEVDERFWSDVDYIKALRPYGGSYVLSKTLTEKAVLEFSDKNGLGVVTLIPSFVVGPFICPKLPGSVRTSLALVYGNVEEYKFIVDLSMVHVEDVARAHIFLFEHGDAKGRYNCSADEITIQKMSELLSAKYPEFEIPSKDSLKEIEGYKIPSVSSKKLLDCGFKFEYGIEDMFSGAIQCCKEKGYL*
>lcl|NC_063291.1_cds_XP_015895312.1_15724
MDGEQKVVCVTGASGYIASWVVKLLLERGYTVKASVRDPNDPKKTEHLLSLNGAKERLHLFKADLLDEGAFDALVDGCEGVFHTASPVTFSVNDPQAELIDPAVKGTLNVLRSCAKAPSVKRVVVTSSMASVGFNGKPLGPDVVIDETWFSDPAYCEQMKLWYMVSKTLAEEAAWKFAKENGIDLITLHPGLVIGPLLQPTVNFSVEPILNLTTGAQTFPNIVYRFVDVRDVAYAHIQAFEVPSASGRYCLSGRVAHMIEVLKILKELYPSLDLPEKCEDDKPFMLYEVSKEKAKSLGVNFIPLEVSLKDTVESLKEKGFINA*
>lcl|NC_063291.1_cds_XP_024934073.1_15725
MDGEQKVVCVTGASGYIASWVVKLLLERGYTVKASVRDPNDPKKTEHLLSLNGAKERLHLFKADLLDEGAFDALVDGCEGVFHTASPVTFSVNDPQAELIDPAVKGTLNVLRSCAKAPSVKRVVVTSSMASVGFNGKPLGPDVVIDETWFSDPAYCEQMKLWYMVSKTLAEEAAWKFAKENGIDLITLHPGLVIGPLLQPTVNFSVEPILNLTTGAQTFPNIVYRFVDVRDVAYAHIQAFEVPSASGRYCLSGRVAHMIEVLKILKELYPSLDLPEKLRLQVY*
>lcl|NC_063293.1_cds_XP_048333051.1_23124
MSGEEKVVCVTGASGYIASWLVKLLLERGFNVKPSVRDLDDPRKTEHLLSLEGAKERLHLLRADLLEEGAFDALVEGCEGVFHTASPTTFSANDPEAELIEPAVKGTLNVLRSCVKVPSIKRVVITSSTASIWYNGKPLNSDVVVDETWFSDPVYCEQNKLWYILSKTLAEKAAWQFAKENGIDLVTIHPGIAIGPLLQPTLNVSSEIFMNLITGRAQPFPFSVYRVVDVRDVAFAHIQAFEVPSASGRYCLVGNVLHSYETLKILKELYPALSLPEEQTEALLPKHQVSKEKARSLGVNFTPLEMSFRDTVESLKEKGFVDI*
>lcl|NC_063293.1_cds_XP_015887112.2_23123
MSGEEKVVCVTGASGYIASWLVKLLLERGFSVKASVRDLDDPRKTEHLLSLEGAKERLHLLRADLLEEGAFDALVEGCEGVFHTASPIAFLANDPQAELIEPAVKGTLNVLRSCVKVPSIKRVVITSSTASIWYNGKPLNSDVVVDETWFSDPVYCEENKLWYILSKTLAEKAAWQFAKENGIDLVTIHPGISIGPLLQPTLNVSSEIFMNFIKGRAQKFPFPAYTFIDVRDVAFAHIQAFEVPSASGRYCLVGNVLNSYETLKILKELYPASSLPEECEDEKALLPKHQVSKEKAKSLGVNFTPLEVSFRDTVESLKEKGFIDI*
>lcl|NC_063293.1_cds_XP_048333052.1_23125
MSGEEKVVCVTGASGYIASWLVKLLLERGFNVKPSVRDLDDPRKTEHLLSLEGAKERLHLLRADLLEEGAFDALVEGCEGVFHTASPTTFSANDPEAELIEPAVKGTLNVLRSCVKVPSIKRVVITSSTASIWYNGKPLNSDVVVDETWFSDPVYCEQNKLWYILSKTLAEKAAWQFAKENGIDLVTIHPGIAIGPLLQPTLNVSSEIFMNLITGRAQPFPFSVYRVVDVRDVAFAHIQAFEVPSASGRYCLVGNVLHSYETLKILKELYPALSLPEE*
>lcl|NC_063293.1_cds_XP_015887110.2_23129
MSGEEKVVCVTGASGYIASWLVKLLLERGFRVKASVRDPDDPRKTEHLLSLEGAKERLHLLRADLLEEGAFDALVEGCEGVFHTASPTTLSANDPQAELIEPAVKGTLNVLRSCVKVPSVKRVVITSSIASILNNGKPLNSDEIADETWFSDPVYCEENKLWYILSKTLAEEAAWKFAKENGIDLVTIHPGVVIGPLLQPTLNLSSEMFINLIKGGAKAFPFPVCRIVDIRDVAFTHIQALEVPSASGRYCLVGHVVHIYEALKILKELYPALSLPEECEDEKPLLPKHQVSKEKAKSLVVNFTSLEVSFRDTIESLKEKGFIDI*
>lcl|NC_063291.1_cds_XP_015881612.2_15669
MSGEEKVVCVTGASGYIASWLVKLLLKRGYTVKASVRDPNDPKKTEHLLSLDGAKERLHLFKADLLEEGSFDALVEGCEGVFHTASPLVVSAADPQAEIIDPAMKGTLNVLRSCAKHPCIKRVIITSSIATVIYNGKRLAPDAVVDETWFSDPVFCEELKLWYILSKTLAEEAAWKFAKEKGIDLVTIHPGLVIGPLLQPTLNFSTEIILKLLNGAQTFRNMVYRFVDVRDVADAHIKAFEVPSARGRYCLVGHVAHVFEALKSLKEIYPTLSPPDKCEDDKPFLQNHQVSKEKAKSLGVNYIPLEVSLRDTVESLKEKHYVNF*
>lcl|NC_063291.1_cds_XP_015881600.1_15735
MGGAEQKVVCVTGASGYIASWVVKLLLERGYTVKASVRDPNDPKKTEHLLSLNGAKERLHLFKADLLDEGAFDALVDGCEGVFHTASPVTFSVNDPQAELIDPAVKGTLNVLRSCAKAPSVKRVVVTSSMASVGFNGKPLGPDVVIDETLFSDPVYCEQMKLWYMVSKTLAEEAAWKFAKENGIDLITLHPGLVIGPLLQPTVNFSVKRILNLTTGAETFPNEFYRFVDVRDVAYAHIQAFEVPSASGRYCLSGQVEHMSEALKILKELYPSLNLPEKCEDDKPLTPTCKVSKEKAKSLGVNFIPLEVSLKDTVESLKEKGFVNV*
>lcl|NC_063291.1_cds_XP_015895314.2_15700
MGGAEQKVVCVTGASGYIASWVVKLLLERGYTVKASVRDPNDPKKTEHLLSLNGAKERLHLFKADLLDEGAFDALVDGCEGVFHTASPVTFSVNDPQAELIDPAVKGTLNVLRSCAKAPSVKRVVVTSSMASVGFNGKPLGPDVVIDETFFSDPVYCEQMKLWYMVSKTLAEEAAWKFAKENGIDLITLHPGLVIGPLLQPIVNFSVKRILNLTTGAETFPNEFYRFVDVRDVAYAHIQAFEVPSASGRYCLSGQVEHMSEALKILKELYPSLNLPEKCEDDKPLTPTCKVSKEKAKSLGVNFIPLEVSLKDTVESLKEKGFVNV*
>lcl|NC_063290.1_cds_XP_015866292.2_13705
MNSEEAKVVCVTGASGYIASWVVKLLLQRGYTVKASVRDPNNPEKTEHLLSLEGAKERLHLFKANLLEEGAFDALVDGCEGVFHTASPVLLSANDPQAEIIGPAVTGTLNVLRSCAKVPSVKRVVLTSSICSVLINGKPLTPDVVVNETWFADPVFCEESKLWYYLSKTLAEEAAWKFAKENGIDLVTLHPGIVIGPLLQPTVNFSTGMTVLNSVTGAQSISTDEVLAFVDVRDVAYAHIQAFEVPSATGRYCLVDQVVEYFEVLKILKELHSDLSLPEKCEDKKPCPKYQISKEKAKSLGINFIPLEVSLRDTIVSLKEKGFIKA*
>lcl|NC_063293.1_cds_XP_015887113.2_23127
MSGEKKVVCVTGASGYIASWLVKLLLERGFIVKASVRNPDDPKKTEHLLSLEGAKERLHLLRADLLEEGSFDALVEGCEGVFHTAAPAMLSTNDPQAEIIEPTVKGTLNVLRSCVKVPSVKRVVITSSMASVFDNRKPLNSDEVVDETWFSDPVYCKEKKNWYVLSKILAEEAAWKFAKENGIDLVTIHPGIVIGPLLQPTLNLSLAIVLNLIKDGGKTSPLSVFSTADVRDVAFTHIQAFEVPSASGRYCVVGHVLHNYEALKILKELYPALSIPEECEDEKALFPKPQMSKEKAKSLGVNFTPLEVSFRDAVESLKEKGFIDI*
>lcl|NC_063291.1_cds_XP_048330392.1_15729
MSEGEQKVVCVTGASGYIASWVVKLLLERGYTVKASVRDPNDPTKTEHLLSLDGAKERLHLFKADLLVEGAFDALVDGCKGVFHIASPVILSVNDPQAELIDPAVKGTLNVLKSCVKVPSIKRVVLTSSLASVAVNGRPLSPDVVVDETWFSDVVYCEQQKLWYMVSKTLAEEAAWKFAKENRIDLVTLHPGPVIGPLLQPTINFSVEALLKDITGTGAQTFPNAVYGFVDVRDVAYSHVQAFEVPSASGRYCLVERVAHLIEAFKILKELYPSLNVPEKCEDDNPLLPIYQVSKEKAKSLGVNFIPFEVSLKDTVESLKEKGFFLMCLD*
>lcl|NC_063291.1_cds_XP_048330435.1_15674
MSEGEQKVVCVTGASGYIASWVVKLLLERGYTVKASVRDPNDPTKTEHLLSLDGAKERLHLFKADLLVEGAFDALVDGCKGVFHIASPVLLSVNDPQAELIDPAVKGTLNVLKSCVKVPSIKRVVLTSSLASVAVNGRPLSPDVVVDETWFSDVVYCEQQKLWYMVSKTLAEEAAWKFAKENRIDLVTLHPGPVIGPLLQPTINFSVEALLKDITGTGAQTFPNAVYGFVDVRDVAYSHVQAFEVPSASGRYCLVERVAHLIEAFKILKELYPSLKVPEKCEDDNPLLPIYQVSKVKAKSLGVNFIPFEMSLKDTVESLKEKGFF*
>lcl|NC_063291.1_cds_XP_048330436.1_15673
MSEGEQKVVCVTGASGYIASWVVKLLLERGYTVKASVRDPNDPTKTEHLLSLDGAKERLHLFKADLLVEGAFDALVDGCKGVFHIASPVLLSVNDPQAELIDPAVKGTLNVLKSCVKVPSIKRVVLTSSLASVAVNGRPLSPDVVVDETWFSDVVYCEQQKLWYMVSKTLAEEAAWKFAKENRIDLVTLHPGPVIGPLLQPTINFSVEALLKDITVYGFVDVRDVAYSHVQAFEVPSASGRYCLVERVAHLIEAFKILKELYPSLKVPEKCEDDNPLLPIYQVSKVKAKSLGVNFIPFEMSLKDTVESLKEKGFF*
>lcl|NC_063291.1_cds_XP_015881613.2_15668
MIGEGKVVCVTGASGYIASWIVKHLLQRGYTVKVSVRYPNDPKKTEHLLSLDGAKERLHLFKADLLEEGSFDALVEGCEGVFHTASPLVVSAADPQAEIIDPAMKGTLNVLRSCAKHPCIKRVIITSSIATVIYNGKRLAPDAVVDETWFSDPVFCEELKLWYILSKTLAEEAAWKFAKEKGIDLVTIHPGLVIGPLLQPTLNFSTEIILKLLNGAQTFRNMVYRFVDVRDVADAHIKAFEVPSARGRYCLVGHVAHVFEALKSLKEIYPTLSPPDKCEDDKPFLQNHQVSKEKAKSLGVNYIPLEVSLRDTVESLKEKHYVNF*
>lcl|NC_063291.1_cds_XP_015866601.2_15726
MSGEQKVACVTGASGYIASWVVKLLLERGYAVKASVRDPNDPRKTEHLLSLDGAKERLHLFKAGLLDEGAFDAIVDGCEGVFHAASPVLLSANDPQAEIIDPAAKGTLNVLKSCVKVPSIKRVVVTSSIASVALNGKPLSSDVVVDETWFSDPVYCEQQKFWYMVSKTLAEEAAWKFAKENRIDLVTLHPALVIGPLLQPTINLSVKPILNLITGAQTLPNEVYTFVDVRDVAYSHVQAFDVPSARGRYCLVQCVAHLIDALKILKELYPSLNLPEKCEDDNHLLPIYQVSKEKAKSLGVNFIPFEVILKDTVESIKKKGFVNF*
>lcl|NC_063287.1_cds_XP_015886147.1_2256
MATQPIVKKTACVVGGSGFVASLLIKLLLGKGYAVNTTVRNPDNEKKISHLKALQSLGELKIFGADLTEEGSFDAPVAGCDLVFHVATPVNFASEDPENDMIKPAVQGVLNVLNACAKAKTVKRVVLTSSAAAVSINTLKGTDLVVDETNWTDVEFLSTQKPPTWGYPVSKTLAEKAAWKFAEENKIELITVIPSLMTGASLTPDIPSSIQLGASLLTGNEFLINAMKGMHMLSGSISITHVEDVCQAHIFLAEKESASGRYVCCAINTSVPELAKFLNKRYPQYQVPTDFGDFPSKPKLIISSEKLIKEGFSFKYGIEDIYDQTVEYIKAKGLLKH*
>lcl|NC_063287.1_cds_XP_015872012.1_5080
MPVDMASVSGTTVCVTGAGGFIASWIVKLLLERGYTVRGTVRNPDDPKNTHLRELEGAKERLILCKADLLDFQSLKEAINGCDGVFHTASPVTDDPEQMVEPAVNGTKNVIIAAAEAKVRRVVFTSSIGAVYMDPNRGPDVVVDESCWSDLEFCKNTKNWYCYGKAVAEHAAWEVAKEKEVDLVVVNPVLVLGPLLQPTINASIIHILKYLTGSAKTYANSVQAYVHVRDVALAHILVFETPSASGRYLCAESVLHRGDVVEILAKFFPEYPIPTKCSDEKNPRKTPYKFSNQKLKDLGLEFTSVKQCLYDTVKSLQEKGHLQIPTPQENSIKIQS*
>lcl|NC_063294.1_cds_XP_048335704.1_28459
MHVESVASGQTVCVTGAGGFIASWIVKHLLERGYTVKGTVRNPDDPKNAHLKELGGAKERLTLCRADLLDFQSLKEAINGCDGVFHTASPMTNDPEQMVEPAVKGAKNVIIAAAEAKVRRVVLTSSIGAVYMDPKRSRDVVVDESCWSDLEFCKNTENWYCYGKVVAEKAAWEMAKEKGVDLVVVNPSLVFGHLLQPTINISTLHILKYLTGSAKTYANSVHAYVHANDVALAHILIYENPSASGRYLCAPHVLHRGEVVQILYRLFPQYPIPTK*
>lcl|NC_063291.1_cds_XP_048330434.1_15672
MSEGEQKVVCVTGASGYIASWVVKLLLQRGYTVKASVRNRNDPKKTEHLLSLDGAKERLHLFEANLLDEGAFDALVDGCEGIFHMASPVFFSVNDPQAELIDPAVKGTLNVLKSCAKVPSVKRVVVTSSMASVLFNGKPLNPDVVVDETWFSDLEFCVKQRLWYMVSKTLAEEAAWKFAKENRIDLVTLNPGLVIGPLLQPTINFSVEPILKLITGAQTFPNVVHRFVDVRDVAYAHIQAFEVPSANGRYCLVGRVAHFIEAVKILKELYPSLNLPEKCEDDKPLLPIYQVSKEKAKSLGVNFIPLEVSLKDTVESLKEKGFVNV*
>lcl|NC_063294.1_cds_XP_048334490.1_26058
MAEDKGLVCVTGGTGFIASWLIMKLLQQGYTVRTTIRSHRDNLGFLTSLEGAKERLHFFHADLNEPDSFRAAIEGCRGVFHVAHPVGNTNEKPEEELTKMTVGGTLGILKLCVDSKTVKRVVYTSSAATVVYKGDGRQVVDENTWSDIDLFRSMKTGAEAYMASKTKTEKAALEFAQKNGLDLFTVIPTLVVGPFLCPNLPVSVRMALAMVLGSENHYRYLQGTSIVHVDDVASAHIFLFENPNAKAGRYICSYQELPLSELSAFLSSNYPDIKVPTADSLKDIKGFNKSTCSSKKLLDSGFKFKYGLESMFDGAIQSCKEKGHIPS*
>lcl|NC_063288.1_cds_XP_015875733.1_8473
MSIGSGAGKVVCVTGASGYIASWLVKFLLQRGYTVRASVRNPSDPKKTNHLTSLDGANQRLQLFKADLLEEGSFDSALEGCEGVFHTASPFYHDVKDPEAELLNPAVKGTLNVLNACAKFKSIKRVVLTSSIAAVAYSRKPRTPDVVVDETWFSDPDFLKESKLWYALSKTLAEDAAWKFAKEKGIDMVTINPAMVIGPLLQPTLNTSAAAVLNLINGAQTFTNATFGWVNVKDVANSHIQAFEIPSASGRYCLVETVAHYSEIVRNLRELYPALQLPEKSSDDKPYVPTYQVSKVKAKTLGIEFVPLKDSLKETVESLKEKNFVSF*
>lcl|NC_063291.1_cds_XP_048330393.1_15727
MSGEQKVVCVTGASGYIASWVVKLLLERGYTVKASVREPNDPKKTEHLLSLDGAKERLHLFKANLLDEGAFDALVDGCEGVFHTASPILLSVNDPQAELIDPAVKGTLNVLKSCLKVASIKRVVVTSSFASVAANGKPLTPDVVVDETWFSDVAYCEQQKLWYIVSKTLAEEAAWKFANENRIDLVTLHPGLVIGPLLQPTMNLSVEPILKLITGRQTFPNTVYGFVDVRDVAYSHVQAFEVPSANGRYCLVERVAHLIEALKILKELYPSLNLPEKCEDDKPLSPIYQVSKEKAKSLGVNFIPLEREIIMSEGEQKVVCVTGASGYIASWVVKLLLERGYTVKASVRDPNDPTKTEHLLSLDGAKERLHLFKADLLVEGAFDALVDGCKGVFHIASPVILSVNDPQAELIDPAVKGTLNVLKSCVKVPSIKRVVLTSSLASVAVNGRPLSPDVVVDETWFSDVVYCEQQKLWYMVSKTLAEEAAWKFAKENRIDLVTLHPGPVIGPLLQPTINFSVEALLKDITGTGAQTFPNAVYGFVDVRDVAYSHVQAFEVPSASGRYCLVERVAHLIEAFKILKELYPSLNVPEKCEDDNPLLPIYQVSKEKAKSLGVNFIPFEVSLKDTVESLKEKGFFLMCLD*
>lcl|NC_063291.1_cds_XP_015866602.2_15728
MSGEQKVVCVTGASGYIASWVVKLLLERGYTVKASVREPNDPKKTEHLLSLDGAKERLHLFKANLLDEGAFDALVDGCEGVFHTASPILLSVNDPQAELIDPAVKGTLNVLKSCLKVASIKRVVVTSSFASVAANGKPLTPDVVVDETWFSDVAYCEQQKLWYIVSKTLAEEAAWKFANENRIDLVTLHPGLVIGPLLQPTMNLSVEPILKLITGEGRQTFPNTVYGFVDVRDVAYSHVQAFEVPSANGRYCLVERVAHLIEALKILKELYPSLNLPEKCEDDKPLSPIYQVSKEKAKSLGVNFIPLEVSLKDTVESLKEKGFVNV*
>lcl|NC_063291.1_cds_XP_015883079.2_17288
MSGEGKVVCETGASGYIASWLVKLLLQRGYTVKASVRDPNNPKKTEHLLSLDGARERLHLFKANLLDEGGFDAVVDGCRGVFHTASPVFSSTLATDPQAQLIDPAVKGTLNVLRSCAKTPSVKRVILTSSIASVSFNGKPLTPDVVVDETWFSDPAFCEELKLWYMLSKTLAEEAAWKFAKENGIDLVTLNPGLVIGPLLQPTLNFSIELVLDHITGAQPFPTGVYRFVDVRDVAIAHILAFEVPSASGRYILVGDVMHIYEALKIVQKHYPALRLPEKWESGKPHQVSKEKAKGLGVNFIPLEVSLRDTIESLKDMGFLNI*
>lcl|NC_063287.1_cds_XP_015898044.2_3516
MEELESSKGGPKTYCVTGASGYIGSCLVNTLLQTGHMVHATVRDPAKCLHLFSIWTGTDRLRLFQADLREEGSFNEAVKGCDGVFHVAASMEFNVAVEDNVESYVQTNIINPAIEGTLNLLKSCSKSRSVKRVVFTSSISTLTAIDSTGKWKPVVDETCQTPLGHVWDAKASGWVYVLSKLLTEEAAFRFVVENGIDLVSVITTTVAGPFITSHVPSSIQVLLSPITGDPELLRILSAVNARMGSIALVHIEDICNAHLLLMEHAKAKGRYICCAQSCSLSKLIDHLAQVYPCSNLQGCRFSEDDHDKVPSEISSKKLTDLGFRYKHGIQDIIHQAITYSLSYGFLPPIGNQINR*
>lcl|NC_063296.1_cds_XP_015869234.1_34403
MPEYCVTGGTGFIAAYLIKALLDKGHTVRTTVRDPGDVEKVGFLWDLKGAKERLKIFKADLNVEGSFDEAIQGVDGVYHTASPVLVPCDDNDVQAALFDPCIKGTLNVINSCSKSASVKRIVLTSSCSAVRYRYDVQQVSPLNESHWSDPEYCKRYKLWYAYAKTRGEQEAWKMAKEKGKDLVVVNPSFVVGPLLAPKPTSTLLFILKLVKGLIGEYQNTTIGFVHIEDVVRAHILAMEDSRASGRLICSGPVAHLSQIIEMLRAKYPSYPYENKCGKQEGDSNPHSMDTSKIAHLGFPPFKTLEQMFDDCIKSFQDKGFL*
>lcl|NC_063287.1_cds_XP_015871548.1_5078
MMGVDDSTSSASVSGKTVCVTGAGGFIASWIVKQLLQRGYTVKGTVRNPDDPKNAHLKELEGAKERLTLCRAHLLDFHSLKEAIHGCHGVFHTACPVTEHPEQLLGPAVNGTRNVIIAAVEAKVRRVVYTSSIGAVYMDPKRSPDDVMDESYWSDLDFCKNTKNWYCYGKTVAEKAAWELAKEKGVDMVVVNPAVVFGPLLQPTINISTLHILRYLTGSVNTYPNTVQAYVHVKDVALSHILVYETPSASGRYLCAQTVLHRGQLLQILTKLFPEYPIPTKCSDEKNPRAKPYKFSNQKLKDLGLEFTPVMQGICDTVKSFQEKGLDNQKAYLLASKL*
>lcl|NW_025964848.1_cds_XP_048323004.1_41824
MMGVDDSTSRASVSGKTVCVTGAGGFIASWIVKQLLQRGYTVKGTVRNPDDPKNAHLKELEGAKERLTLCRAHLLDFHSLKEAIHGCHGVFHTACPVTEHPEQLLGPAVNGTRNVIIAAVEAKVRRVVYTSSIGAVYMDPKRSPDDVMDESYWSDLDFCKNTKNWYCYGKTVAEKAAWELAKEKGVDMVVVNPAVVFGPLLQPTINISTLHILRYLTGSVNTYPNTVQAYVHVKDVALSHILVYETPSASGRYLCAQTVLHRGQLLQILTKLFPEYPIPTKCSDEKNPRAKPYKFSNQKLKDLGLEFTPVMQGICDTVKSFQEKGLDNQKAYLLASKL*
>lcl|NC_063292.1_cds_XP_048332247.1_18791
MASVEKGKGRVCVTGAAGFVASWLVKLLLSKGYVVHGTARVRQPEDEEKYGHLTKLEKASDNLKLFKADLLEYDSMFSAIKGCRGVFHVATAMPSTAISNPEIELVEPAVKGTLNVVKACVEAKVKRLVLVSSIVAVGRNPNWPKGQVMDETCWSDKEHCKSIKDWYAVSKTQAESEATEYAKRSGLELITVCPGLILGPILQSYANASTLVLLKHFKGGSDCVENTKWMMVDVRDVAEALLLGYEKAEAQGRYICTAHDINTHDLVDKLRSIYPHNDYPNKFVDVEEEINLSSGKLQRLGWRYRSLDETLIDSLKIYQHAGLLD*
>lcl|NC_063292.1_cds_XP_048332248.1_18790
MASVEKGKGRVCVTGAAGFVASWLVKLLLSKGYVVHGTARVRQPEDEEKYGHLTKLEKASDNLKLFKADLLEYDSMFSAIKGCRGVFHVATAMPSTAISNPEIELVEPAVKGTLNVVKACVEAKVKRLVLVSSIVAVGRNPNWPKGQVMDETCWSDKEHCKSIKDWYAVSKTQAESEATEYAKRSGLELITVCPGLILGPILQSYANASTLVLLKHFKGGSDCVENTKWMMVDVRDVAEALLLGYEKAEAQGRYICTAHDINTHDLVDKLRSIYPHNDYPNKFVDVEEEINLSSGKLQRLGWS*
>lcl|NC_063291.1_cds_XP_048329800.1_15699
MGGAEQKVVCVTGASGYIASWVVKLLLERGYTVKASVRDPNDPKKTEHLLSLNGAKERLHLFKADLLDEGAFDALVDGCEGVFHTASPVTFSVNDPQAELIDPAVKGTLNVLRSCAKAPSVKRVVVTSSMASVGFNGKPLGPDVLWYMVSKTLAEEAAWKFAKENGIDLITLHPGLVIGPLLQPIVNFSVKRILNLTTGAETFPNEFYRFVDVRDVAYAHIQAFEVPSASGRYCLSGQVEHMSEALKILKELYPSLNLPEKCEDDKPLTPTCKVSKEKAKSLGVNFIPLEVSLKDTVESLKEKGFVNV*
>lcl|NC_063296.1_cds_XP_048318978.1_34401
MPEFCVTGGTGFIAANLVKALLEKGHTVRTTVRDPGDVEKVGFLWELNGAKERLKIYKADLMVEESFDEAIQGVDGVYHTASPVLVPYDNNVQATLIDPCIKGTLNVLNSCSKADSVKRIVLTSSCSSIRYRFDVQQVSPLNESHWTDLEYCKRYNLWYAYAKTIGEKEAWNMAKEKGQDLVVVNPSFIVGPLLSPQPTSTLLIILAIIKGLRSEYPNTTVGFVHIDDVVEAHILAMENRRASGRLICSSSVAHWSQIIQMLRAKYPSYPYTDKCSSQEGDNSLHSMATSKIAELGFPAFKSLDQMFDDCIKSFQDKGFL*
>lcl|NC_063296.1_cds_XP_048318980.1_34402
MPEFCVTGGTGFIAANLVKALLEKGHTVRTTVRDPGDVEKVGFLWELNGAKERLKIYKADLMVEESFDEAIQGVDGVYHTASPVLVPYDNNVQATLIDPCIKGTLNVLNSCSKADSVKRIVLTSSCSSIRYRFDVQQVSPLNESHWTDLEYCKRYNLWYAYAKTIGEKEAWNMAKEKGQDLVVVNPSFIVGPLLSPQPTSTLLIILAIIKGLRSEYPNTTVGFVHIDDVVEAHILAMENRRASGRLICSSSVAHWSQIIQMLRAKYPSYPYTDKCSSQEGDNSLHSMATSKIAELGFPAFKSLDQMFDDCIKSFQDKGFL*
>lcl|NC_063287.1_cds_XP_048323375.1_3517
MEELESSKGGPKTYCVTGASGYIGSCLVNTLLQTGHMVHATTQLISNITAKCLHLFSIWTGTDRLRLFQADLREEGSFNEAVKGCDGVFHVAASMEFNVAVEDNVESYVQTNIINPAIEGTLNLLKSCSKSRSVKRVVFTSSISTLTAIDSTGKWKPVVDETCQTPLGHVWDAKASGWVYVLSKLLTEEAAFRFVVENGIDLVSVITTTVAGPFITSHVPSSIQVLLSPITGDPELLRILSAVNARMGSIALVHIEDICNAHLLLMEHAKAKGRYICCAQSCSLSKLIDHLAQVYPCSNLQGCRFSEDDHDKVPSEISSKKLTDLGFRYKHGIQDIIHQAITYSLSYGFLPPIGNQINR*
>lcl|NC_063287.1_cds_XP_015873214.2_457
MDKMIEPKLGKVCVTGASGFLASWLVKRLLLSGYHVIGTVRDPGNEKKLAHLWRLEGANERLQLVKADLKEEGSFDKAIMGCHGVFHTASPVLKPTSDPKEEILGPAMEGTLNVLRSCKKNPYLRRVVLTSSSSTVRVRDDFDPNMPLDESSWSSMELCERLQIWYVLSKTLAEKAAWEFCNKNGIDLVTVLPSFVIGPSLSPELCSTASDVLGLLKGETEKFKWHGRMGYVHIDDVAACHILVYEHKTAHGRFLCSSTVLDNNELASFLSAKYPSLPIPKRFEQQDRPYYEFNTSKLKNLGFEFKTIDDMFKDCIASLVEQGYLSSI*
>lcl|NC_063291.1_cds_XP_048328850.1_15665
MLTVFADGIELGERQRMSGGGKVVCVTGASGFIASWLVKLLLQRGYTVKASVRDPNDPKKTEHLLSLDGAKERLHLLKANLLEEGSFDSLVEGCEGVFHTASPVIISPSDPEAEVIDPAVKGTLNVLRSCVKFPSVKRVVVTSSVVSLTINGKPLTPDVVVDETWFSDPAVCEELKNWYALSKTLAEDITWKFAKENKIDVVTMHPGFTIGPFLQSTLNVAAEIVLNHINGSQTLANMVYRFVDVRDVAYAHIQAFEVASASGRYILVGTVMNNVGTSKILEELYPDLSLPERWEKEKPPLPIYHVSNEKAKGLGIDFISLEVSLRDSVECFKEKGFLIM*
>lcl|NC_063291.1_cds_XP_048328851.1_15666
MSGGGKVVCVTGASGFIASWLVKLLLQRGYTVKASVRDPNDPKKTEHLLSLDGAKERLHLLKANLLEEGSFDSLVEGCEGVFHTASPVIISPSDPEAEVIDPAVKGTLNVLRSCVKFPSVKRVVVTSSVVSLTINGKPLTPDVVVDETWFSDPAVCEELKNWYALSKTLAEDITWKFAKENKIDVVTMHPGFTIGPFLQSTLNVAAEIVLNHINGSQTLANMVYRFVDVRDVAYAHIQAFEVASASGRYILVGTVMNNVGTSKILEELYPDLSLPERWEKEKPPLPIYHVSNEKAKGLGIDFISLEVSLRDSVECFKEKGFLIM*
>lcl|NC_053037.2_cds_XP_020172053.1_20752
MKGETMDGNKGPVVVTGASGFVGSWLVMKLLQVGYTVRATVRDPANVEKNKPLLELPGAKERLSIWKADLSEEGSFDDAIAGCTGVFHVATPMDFDSQDPENEVIKPTVEGMLSIMRACKEAGTVKRIVFTSSAGSVNIEERQRPAYDQDNWSDIDFCRRVKMTGWMYFVSKSLAEKAAMEYASENGLDFISIIPTLVVGPFLSAGMPPSLVTALALITGNEAHYSILKQVQLVHLDDLCDAMTFLFEHPEANGRYICSSHDATIHGLARMLRDRFPEYSIPQKFAGVDDDLQPIHFSSKKLLDHGFSFRYTAEDMFDAAIRTCREKGLIPLGDAPPPAAGGKLGALAAGEGQAIGAET*
>lcl|NC_053041.2_cds_XP_020151332.1_54960
MAAAAARKSVCVTGAGGFVASWLVKLLLSKGHYTVRGTVRDPGNAKNAHLKALEGAGERLELLSADLLNYDSIASAVAGCEGVFHVASPVPSGRSTNPEEEVIAPAVTGTLNVLKACYEAKVKRVVMVSSIAAVFNNPNWPKGKVFDEDSWSDEDLCRKGEDWYFLSKTLAEREAFAYAAKTGLDVVTICPSLVIGPLMQSTVNASSNILLNYLKGERDTVENKIRNIVDVRDVADALLLAYENPEASGRYICSSKPVKVSDMISVLKTLYPMYTYPKNFTEVEENTIYSSEKLQKLGWTFRPLEKTLGDSVESYRASGVLN*
>lcl|NC_053041.2_cds_XP_020174518.1_50815
MTVGGEATGHGQTVCVTGAGGYIGSWIVKLLLEKGYAVRGTVRNPDDAKNAHLRGLAGAAERLVLCKADLLDGDALRAAIAGCHGVFHTASPVTDDPEEMVEPAVRGTRYVIDAAAESSTVRRVVLTSSIGAVAMDPSRAPDAVVDESCWSDLEFCKKTMNWYCYGKTVAEREAWEAAAARGVDLVVVNPVLVQGPALQPAVNASLTHVLKYLDGSAKTYANAVQAYVHVRDTAAAHVLVFESPAAAGRYLCVADGAVLHREDVVTILRKFFPEYPIPSRCSDEVNPRKQPYKMSNQRLRELGLEFTPVAQCLYDTVVSFQEKGVLPAPPAPAQPATKEIN*
>lcl|NC_053041.2_cds_XP_020174519.1_50816
MTVGGEATATGNGQTVCVTGAGGYIGSWIVKLLLEKGYAVRGTVRNPDDAKNAHLRGLAGAAERLVLCKADLLDGDALRAAIAGCHGVFHTASPITDDPEEMVEPAVRGTRYVIDAAAESGTVRRVVLTSSIGAVAMDPSRGPDAVVDESCWSDLEFCKKTKNWYCYGKTVAEREAWEAAAARGVDLVVVNPVLVQGPALQPAVNASLTHVLKYLDGSAKTYANAVQAYVHVRDTAAAHVLVFESPAAAGRYLCVADGAVLHREDVVTILRKFFPEYPIPSKCSDEVNPRKQPYKMSNKRLRELGLEFTPVAQCLYDTVVSFQEKGVLPAPPASAKPAMKETN*
>lcl|NC_053041.2_cds_XP_020151327.1_54953
MEAAAAAKTSVVCVTGAGGFVASWLVKLLLSNSKAHYSVRGTVRDPGDAKNAHLKVLEGAEERLQLVKADLLDYDSVAAAIAGCEGVFHVACPVPSGRSTDPETEIIAPAVTGTLNVLKACHEAKVKRVVMVSSGAAVVANPNWPKGKAFDEESWSDEDHCRKNGDWYYLSKTLAEREAFAYAAKTGLDIVTICPSLVIGPLIQSRVNSSSKVLLNYLKGEHDTVENKSRDIVDVRDVADAILLAYENPEMSGRYICNSPAIRVSDMINILETLYPTYIYPKSITEVEDNLIYSSEKLQKLGWTFRPVEKTLGDSVESYKASGILN*
>lcl|NC_053037.2_cds_XP_020200981.1_17312
MPEYCVTGGTGFIASHLIRALLAAGHTVRATVRDPSDEAKVGFLWELEGADERLQLLRADLLVEGSFDAAVSGVDGVFHAASPVVVSYEDGKDAQEKLVDPIMKGAGNVLRSCARAAVPPRRVVFTSSCSCVRYRHHHVHGGAPPALNESHWSDADYCRTYGLWYAYAKTVAEKEAWRLATEHGLDLVVVNPSFVVGPVLGRAAATSTALVVLALLNGDLGKYPNTTIGFVHVDDVVLGHVLAMEDGRASGRLICSGDVAHWSEVLGSLRERYPQYPIPTECSGGKGDDRAHKMDTSKMEALGFPPFLSIQQMFDDCIKSFQEKGLLLP*
>lcl|NC_053039.2_cds_XP_020188311.1_36520
MTVVAAAAAAAAQELPGHGQTVCVTGAAGYIASWLVKLLLERGYTVKGTVRNPDDPKNAHLKALDGAAERLVLCKADLLDYDAICAAVEGCHGVFHTASPVTDDPEQMVEPAVRGTEYVINAAADAGTVRRVVFTSSIGAVTMDPNRGPDVVVDESCWSDLEFCKKTKNWYCYGKAVAEQAAWEKAAARGVDLVVVNPVLVVGPLLQPTVNASAAHILKYLDGSAKKYANAVQAYVDVRDVAAAHVRVFEAPGASGRHLCAERVLHREDVVHILGKLFPEYPVPTRCSDEVNPRKQPYKMSNQKLQDLGLQFTPVNDSLYETVKSLQEKGHLPAPRKDILPAELDGATA*
>lcl|NC_053036.2_cds_XP_040256560.1_15121
MVAPDDEAALKQAREDYACEQVLRQRRAYAELQARRREREEGGIIVLNSDDEGEAGLSKPPPRQGDPGQGHMHVTVECEHNRVASQKQSCQEKCRVVITGDDRASAASDGTTRRKTACVTGGSGYIASALVKMLLEKGYAVKTTVRNPDDAEKNAHLKALAALGPLEVLRADLNEEGSFDGAVAGCDYAFLVAAPMNLEAENPEKDVIEPAVHGTLNVMRSCVRAGTVKRVILTSSAAAISSRPLEGDGHVLDEESWSDVEFLRSTKTGPWAYPVSKVLLEKAACAFAEENSVSLVTVCPVVTVGEAPAADVLTSVGHVLSLLSGDDARAGILEHIHSASGSIPMVHIDDLCRAELFLAEEEAASGRYIVSTINTTVVGLARFLAAKYPQYNVDTDRFGDLPDKLRVCISSAKLVKEGFEYKYKNLDEIYDNVDEYGRALGILPY*
>lcl|NC_053036.2_cds_XP_040255801.1_15133
MSVAEVKKTACVTGGSGYIASALIKLLLEKGYAVKTTVRDPDNVEKNSHLKDLETLGPLEIVHAQLDEEGSFDNAVSGCDYVFLVAAPTNLGSADPERDLIEAGVQGTLNVMRSCVRAGTVKRVILTSSDAAVSRRPLHGGGHVLDESSWSDVEYLRANKPPTWGYAVSKVVLEKAANEFAEENGISLVTMLPVYTLGASPDSKARTSVPITLSLLSGDEKQLGILLGLQAVTDDSMAICHVDDLCRAKLFVAENESSAGRYICCSHNTTIVQLARLLAEKYPEYNVKPERFDEYPDEPRVCLSSEKLIGEGFAFKYNDLSEIFDDLVEYGRTTGILPY*
>lcl|NC_053036.2_cds_XP_040255791.1_15118
MASAAGDRTRRKTACVTGGNGYIASALVKMLLEKGYAVKTTVRNPDDMEKNSHLKDLQALGPLEILRADLDQEGSFDGAVAGCDYAFLVAAPVNLYAENPEKDVIEPAVHGTLNVMRSCVRAGTVRRVVLTSSAAAVSSRPLQGDGHVLDEESWSDVEFLRSRKNGTWPYPVSKVLLEKAARAFALEHGLSLVTVCPVVTVGAAPAAKVNTSVPDILSLLSGDDARVSKLELIERATGSIPMVHIDDLCRAELFLAEEEAASGRYNCGSVNTTVVELARFLAAKYPQYSVKTNRFAGLTEKPRVCISSAKLVGEGFEFMYKTLDEIYDDVVEYGRALGILPC*
>lcl|NC_053036.2_cds_XP_040255790.1_15120
MHARGGASMLELPLISRQRNRAPCSSYCQDKRAQSVVIIGDMAAAAGDGATRRKTACVTGGSGYIASALIKMLLEKGYAVKTTVRNPDDAEKNAHLKALAALGPLEVFRADLSEEGSFDHAVAGCDYAFLVAAPVALMPENPEKDVIEPAVHGTLNVMRSCVRAGTVKRVVLTSSVAAVSSRPLEGDGHVLGEESWSDVEFLRSTKTGPWAYSVSKVLVEKAACAFAEENGVSLVTVCPAVTVGEAPAANDLTSVGTILSLLSGDDAYAGALEHIERATGSIPMVHIDDVCRAEIFVAEEEAASGRYIVCGLNPTVVEIARFLAAKYPQYKVNTDRFRDFPEKPRVCISSAKLVKEGFEYKYNNLDGIYGSVVEYGRALGILPY*
>lcl|NC_053036.2_cds_XP_020150933.1_15124
MCLKRGELGDHQCPAMSAGEMQKTACVTGGSGYIASALVKTLLEKGYAVKTTVRDPEDTEKNAHLKDLQSLGSLEIIRARLDEEGSFDEAVSGCDYAFLVAAPMDFGSADPERDMIQAAVQGTLNVMRSCVRVGTVKRVILTSSDSAVSMRPLPDDVRVLDEGSWSDVEYLRANKPETWAYAVSKVLAEKAASKFAEENGISLVTMLPVFILGAAPVSKPTSSVPVTLSLLTGDEAQMDIMMGMQLTTDCVPISHIDDLCHAEVFVAENESSSGRYLCCSHNTTVLQLAHLMAEKYPQYNIKLERFDGSPERPRVCVSSEKLIREGFVYKYNDLGAFYDGRELLLVVLLIPPFATSAVEGEFKVRRALVASDLELGGP*
>lcl|NC_053036.2_cds_XP_040255792.1_15125
MCLKRGELGDHQCPAMSAGEMQKTACVTGGSGYIASALVKTLLEKGYAVKTTVRDPEDTEKNAHLKDLQSLGSLEIIRARLDEEGSFDEAVSGCDYAFLVAAPMDFGSADPERDMIQAAVQGTLNVMRSCVRVGTVKRVILTSSDSAVSMRPLPDDVRVLDEGSWSDVEYLRANKPETWAYAVSKVLAEKAASKFAEENGISLVTMLPVFILGAAPVSKPTSSVPVTLSLLTGDEAQMDIMMGMQLTTDCVPISHIDDLCHAEVFVAENESSSGRYLCCSHNTTVLQLAHLMAEKYPQYNIKLERFDGSPERPRVCVSSEKLIREGFVYKYNDLGEIFDDLVEYGRTTGILPY*
>lcl|NC_053041.2_cds_XP_020157439.1_55873
MMGSVGGGGSPEQDQPVCVTGATGYVGSWLVRTLLRRGRRVHATARDPVKARRMLSAVEGKERLRVFRADMAEEGSFDDAIIGCATLFHVAASMDLHLSPDQHDAEERVRSQVLEPATRGTINVLRSCVRAGTVRRVVFTSSVSTLAAAGSEGSVVDESCLRDLGDVWATKPIGWVYILSKRLAEEAAFGFARENGLRLVSVVLPTVAGPFLTPAVPTSVQLLLSPITRDPKLCALLASVHARFGCVPLAHVQDACDAHLFLADAPAAEGRYLCVGGSHAMADIARLLASHYSPFNPEKRHAVW*
>lcl|NC_053036.2_cds_XP_040255795.1_15128
MSAGEGKKTACVTGGSGYIASALIKLLLEKGYAVKTTVRDPDDTEKNSHLKDLQALGPLEIIRARLDEEGSFDDAVSGSDYAFLVAAPMNIGSADPERDMIEPAVQGTLNVMRSCVRAGTVKRVILTSSDAGVSRRPLHGGGHVLDEGSWSDVEYLKANKPPTWEYAVSKVLLEKAASKFAVENGISLATVLPVFTLGAAPVSKARTSVPVTLSLLSGDETQLHILIGLQSVTDSVSICHVDDLCRAEVFIAENESSSGRYICCSHNTTVVQLARLLAEKYPQYNMKPERFAGSQEQPRVCLSSQKLIREGFEFKHNDLGEIFDDLVKYGRTTGILPY*
>lcl|NC_053036.2_cds_XP_020164628.1_15403
MSAAEGRKTACVTGGSGYIAAVLIKLLLEKGYAVKTTVRDPDDMEKNSHLKDLQALGPLEVIGAQLDVEGSFDKAVSGCDYAFLVAAPMNMDPADPEKDMIEAAVQGTLNVMRSCVRAGTVKRVVLTSSDAAVSRRPLHGGGHVLDEGSWSDVEYLRTNKPPIWAYAVSKVLLEKAASEFAEENGISLVTVLPVFTLGAAPLSKAKTSVPLTLSLLSGDETFLNMLIGLQLITDSMAISHVEDLCRAKVFVAENESSSGRYICCSHNTTVLQLSRFLAEKYPQYNVQPERFDGSPEKPKVCLSSDKLIGEGFVFKYNDLGEIFDNLVEYGRTTGILPY*
>lcl|NC_053036.2_cds_XP_040255796.1_15129
MSAGEGRKTACVTGGSGYIAAALIKLLLQKGYAVKTTVRDPEDMEKNSHLKDLQALGPLEIIGAQLDIEGSFDKAVSGCDYAFLVAAPMNLEAADLEKDVIEAAVQGTLNVMRSCVRAGTVKRVILTSSDAAVSRRPLHGDGHVLDEGSWSDIEYLRADKPPIWAYAVSKVLVEKAASEFANENDISLVTVLPVFTLGAAPVSKARTSVPITLSLLSGDETYLNMLIGLQLVTDSMSICHVDDLCRAKVFVAENESSSGRYICCSHNTTVLQLARFLAEKYPQYNVQPERFDGSPEKPKVCLSSEKLIEEGFVFKYNDMNEIFNDLVEYGRATGILPY*
>lcl|NC_053039.2_cds_XP_020168747.1_35529
MPIESTDNVPADLPGHGRTVCVTGAGGFIASWLVKRLLQKGYTVRGTVRNPVDPKNDHLRAFDGAADRLVLLRADLMEPETLVEAFTGCEGIFHAASPVTDDPEKMIEPAIRGTKYVITAAADMGIKRVVFTSTIGTVYMNPHRDPSKPVDDTCWSDLEYCKKTANWYCYAKTVAEQDALETARQRGIELIVVNPVLVLGPLLQPTVNASTEHVMKYLTGSAKTYVNAAQAYVHVKDVAEAHVRVYEAPGAHGRYICAEGTTLHRGELCRVLGKLFPEYPVPTKCKDEVNPPVKGYKFTNQRLKDLGMEFVPVLQSIYETVKSLQEKGMLPVLPPGDDVRDNLHEQLMMKPAQLLRN*
>lcl|NC_053039.2_cds_XP_020192728.1_37244
MRSWICIKSQLHHFQFERMVSSTKGKVCVTGASGFLASWLIKRLLECGYHVIGTVRDPGNRKKVGHLWKLPGANERLQLVRADLLEEGSFDDAVMACEGVFHIASPVLGKSDSNCKEATLGPAINGTLNVLRSCKKSPFLKRVVLTSSSSAVRIRDETQQPELLWDETTWSSVPLCEKLQLWYALAKVFAEKAALDFAKENNIDLVTVLPSFVIGPSLSHELCTTASDILGLLQGDTDRFTSYGRMGYVHIDDVARSHILVYETPEARGRYLCSSVVLDNNELVGLLTKQFPVFPIPRRLSNPYGKQAYQLNTSKLQGLGLKFKGVQEMFNDCVESLKAQGHLLECPL*
>lcl|NC_053039.2_cds_XP_020161620.1_41075
MSSGTGKVVCVTGASGYIASWLVKFLLQRGYTVRATVRDTADPKKTLHLQALDGAKDRLHLFKASLLEEGTFDDAVAGCDCVFHTASPFYHNVKDPKAELLDPAVNGTLNVLRSCKKASIKRVIVTSSMAAVAYNGKPRTPDVVVDETWFSSAEVCEKNKQWYVLSKTLAEEAAWKYANDNGLEIITINPTMVIGPLLQPTLNTSTEAILKFINGSSSTYANFCFGWINVKDVALAHILAYEVPSANGRYCMVERVIHHSDLVKIIHEMYPEFPVPDKCADDAPFAPIYQVSKDRIRSLGMELTPLETSLKETIESLREKGFVTSESSHL*
>lcl|NC_053039.2_cds_XP_020154364.1_41072
MSSGMGKVVCVTGASGYIASWLVKLLLHRGYTVRATVRDTADPKKTLHLQALDGAKDRLHLFKASLLEEGSFDAAIAGSDCVFHTASPFYHNVKDPKAELLDPAVNGTLNVLRSCKKASIKRVIITSSMAAVAYNGKPRTPDVVVDETWFSSAEVCEKNEQWYVLSKTLAEEAAWKFANDNGFEIVTINPAMVIGPLLQPTLNTSAEAILKFINGSSSTYPNFSFGWINVKDVALAHILAYEVPSANGRYCMVERVAHHSEIVKIIHEMYPKFPVPDKCADDAPFVPIYQVSKDKIRSLGMELIPLETSLKETIESLREKGFVTSESSHL*
>lcl|NC_053038.2_cds_XP_020197114.1_31819
MAEKQQEGSNVEEGSSRAAGKVVCVTGASGYIASWIVKLLLDRGYTVHGTVRDTADPDKTWHLRALDGANDRLQLFNANLLEEGSFDAAIDGCECVFHAASPVFFTIKDPKAELLEAAVSGTLNVLRSCKKASVKRVVITSSMAAVTFNGKPRTPDVIVDETWFSVPELCEKHQQWYVLSKTLAEEAAWKFSKDNELEIVVMHPTMVIGPLLQPTLNASVEVILNLINGSSSTYPNIAHGWVNVKDVALAHILAYEVPSADGRYCIVERVAHYLELVKIISKMYPNIPLPYKRGDDEPLFPTYQVSTDKIRSLGVELIPLETTIKETIESLKERGFFEF*
>lcl|NC_053036.2_cds_XP_020192671.1_7841
MEPAAGDGTRRKTACVPCGYGYIASALVKLLLEKGYAVKTTLRNPDDVVKNKHLKDLQALGPLEVFRANLDEEGSFDDAVAGCDYVFFDAPPVNLHAENPEKDVIEPAVHGLLNVMRSCVRAGTVKRVVLTSSAAAVSTLPLEGEGHVLDEESWADVEFLTSGKTHAWGFPVSKVHLEKAASAFALEKGISLVTVCPGLMVGAAPAAKVHPSTLDVLSLLSGDDARVRTLKFIVRMSGSIPLVHVDDLCRTEIFVAEEEEASGRYICCSLNTTVVELARFLAAKYPHYNVNTDRFCGLLEKPRVCTSSAKLLGEGLEYKYKNLDEIYDDIIKYGKDLGILPY*
>lcl|NC_053036.2_cds_XP_040255797.1_15130
MEKNSHLKDLQALGPLEIIGAQLDIEGSFDKAVSGCDYAFLVAAPMNLEAADLEKDVIEAAVQGTLNVMRSCVRAGTVKRVILTSSDAAVSRRPLHGDGHVLDEGSWSDIEYLRADKPPIWAYAVSKVLVEKAASEFANENDISLVTVLPVFTLGAAPVSKARTSVPITLSLLSGDETYLNMLIGLQLVTDSMSICHVDDLCRAKVFVAENESSSGRYICCSHNTTVLQLARFLAEKYPQYNVQPERFDGSPEKPKVCLSSEKLIEEGFVFKYNDMNEIFNDLVEYGRATGILPY*
>lcl|NC_053036.2_cds_XP_040255798.1_15131
MEKNSHLKDLQALGPLEIIGAQLDIEGSFDKAVSGCDYAFLVAAPMNLEAADLEKDVIEAAVQGTLNVMRSCVRAGTVKRVILTSSDAAVSRRPLHGDGHVLDEGSWSDIEYLRADKPPIWAYAVSKVLVEKAASEFANENDISLVTVLPVFTLGAAPVSKARTSVPITLSLLSGDETYLNMLIGLQLVTDSMSICHVDDLCRAKVFVAENESSSGRYICCSHNTTVLQLARFLAEKYPQYNVQPERFDGSPEKPKVCLSSEKLIEEGFVFKYNDMNEIFNDLVEYGRATGILPY*
>lcl|NW_018922898.1_cds_XP_021831566.1_28061
MGSQSESVCVTGASGFIGSWLVMRLLERGYTVRATVRDPANQKKVKHLLDLPKAETHLTLWKADLADEGSFDEAIQGCTGVFHVATPMDFESKDPENEVIKPTINGVLDIMKACLKAKTVRRLVFTSSAGTVNVEEHQRPSYDETNWSDVEFCRSVKMTGWMYFVSKTLAEQAAWKFAKENNIDFITIIPTLVIGPFLMSSMPPSLITGLSPLTGNTSHYSIIKRGQFVHLDDLCLSHIYLYEHPKAEGRYICSSHDATIYDIAKLLREKYPEYNIPTKFDNIEENLTKVHFSSKKLTDQGFEFKYSLEDMFVGAVDTCRAKGLIPIPAEKHEADDNTVVDVKVAG*
>lcl|NW_018926112.1_cds_XP_021802688.1_33475
MEEGEKGRVCVTGGSGFIGSWLVMRLLDHGYSVNTTVRSDPENKKDVSFLTSLPGASARLKIFNADLRNPESFNAAIEGCIGLFHVATPVDFQDKEPEEVVTKRSIDGALGILKACLNSKTVKRVVYTSSASAVMFGSRDDVEELDESFWSDIDYIKAVKPYGGSYMISETLTERAVLEFSEKHGLDVVTVIPSFVVGPFICPKLPGPVQTSLSMAFGDFDQLSFIINASVVHVDDVARAHIFLFEHHEAKGRYNCSADVITIVQIAELISAKYPEARIPSADDLSRVEGPKLPGLSSKKLLDSGFKF
>lcl|NW_018923404.1_cds_XP_021833958.1_30152
MEEGEKGRVCVTGGSGFVGSWLVMRLLDHGYSVNTTVRSDPENKKDLSFLTSLPGASARLKIFNADLSNPESFNAAIEGCIGLFHVATPVDFQDKEPEEVVTKRSIDGALGILKACLNSKTVKRVVYTSSASAVQLGRKDDVEQLDESFWSDADYIKAVKPYGGSYMISKTLTERAVLEFSEKYGLDVVTVIPSFVVGPFICPKLPSSVQHTLSMAFGDFDQLSFIINTSVVHVDDVARAHIFLFEHHEAKGRYNCSADVITIVQIAELISAKYPEAQIPSADDLSRVEGPKLSSLSSKKLLDSGFKFKYGVDEMFSDAIQCCREKHYL*
>lcl|NW_018923404.1_cds_XP_021833971.1_30146
MEKGPVCVTGGTGFVASWLVMRLLQHGYTVRTTVRLDPECKRDLSFLTSLPRASENLQIFNADLNQPDSFNEAIEGCIGVFHVAHPMPNKELDEEAVTKKAVQGALGILKACLNSKTVKRVVYTSSASTVAYSGSSQDLVDESSWSDIEFHRSLKIFGTSYVSAKTKTEQAILEFAEKSGLEVVTLLPPLVVGGFICKNFPSSVSLALAMILGNRDNYRYLIRRSFVHVDDLVSAHIFLFENSDAKGRYICSSNQLPIDEMSQFLSAKYPDFPIPTTDFLKGIEGYKSCGFSSQKLMSFGFKFKYGLDDMFGDAIQSCREKGFL*
>lcl|NW_018923404.1_cds_XP_021833972.1_30147
MEKGPVCVTGGTGFVASWLVMRLLQHGYTVRTTVRLDPECKRDLSFLTSLPRASENLQIFNADLNQPDSFNEAIEGCIGVFHVAHPMPNKELDEEAVTKKAVQGALGILKACLNSKTVKRVVYTSSASTVAYSGSSQDLVDESSWSDIEFHRSLKIFGTSYVSAKTKTEQAILEFAEKSGLEVVTLLPPLVVGGFICKNFPSSVSLALAMILDNYRYLIRRSFVHVDDLVSAHIFLFENSDAKGRYICSSNQLPIDEMSQFLSAKYPDFPIPTTDFLKGIEGYKSCGFSSQKLMSFGFKFKYGLDDMFGDAIQSCREKGFL*
>lcl|NW_018923404.1_cds_XP_021833959.1_30150
MEEGEKGRVCVTGGSGFLGSWLVMRLLDHGYSVNTTVRSDPENKKDLSFLTSLPGASARLKIFNADLSNPESFNAAIEGCIGLFHVATPVDFQDKEPEEVVTKRSIDGALGILKACLNSKTVKRVVYTSSVSAVQLGRKDDVEQLDESFWSDIDYIKAVKPYGGSYMISKTLTERAVLEFSEKYGLDVVTVIPSFVVGPFICPKLPSSVQHTLSMAFGDFDQLSFIINTSVVHVDDVARAHIFLFEHHEAKGRYNCSADVITIVQIAELISAKYPEARIPSADDLSRVEGPKLPGLSSKKLLDSGFKFKYGVDEMFSDAIQCCREKHYL*
>lcl|NW_018924868.1_cds_XP_021801562.1_32482
MSREGKVVCVTGASGFIASWLVKLLLQRGYIVKATVRDPNDLKKTEHLLALDGAKERLHLFQADLIEEGSFDAAVDGCDGVFHTASPVLFSATNPQAELIDPAVKGTLNVLKSCVKFATVKRVVLTSSMAAVIVNGRPLTPDVVVDETWFSDPLVCENLKEWYFLSKTLAEEAAWKFAKGNGIDLVTINPSYVTGPLLQPSLNLSVEMILNLKDDIEDVNSSIYPSSDVRDVASAHVQAFEVPSANGRYCLVGHVTPMAKVLKILHELHPSVCPAEKYVKANPSEPTFQVSREKAKSLGVNFLTVEVSLRDTIESLKEKGFLKV*
>lcl|NW_018922446.1_cds_XP_021828308.1_25097
MATQPISKKTACVIGGTGFVASLLVKLLLEKGYAVKTTVRDPDNQKKISHLTALQDLGELEILGADLTDEGSFDAPIAGCDLVFHVATPVNFASEDPENDMIKPAVQGVQNVLKACVKAKTVKRVVLTSSAAAVSINTLNGTGLVTDENDWSDVEFLSTAKPPTWGYPASKTLAEKTAWKFAKENNIDLIPVIPSLMAGSSLTPDVPSSIGLAMSLITGNDFLINHALKGMQLLSGSISITHVEDVCRAHIFLAEKESASGRYICCAVNTSVPELAKFLNERYPEYKVPTEFGDFPSKAKLILSSEKLIKEGFDFKYDIEQIYDQAVDYFKAKGLLQN*
>lcl|NW_018923699.1_cds_XP_021834718.1_30822
MSGAEKVVSVTGASGYIASWVVKLLLQRGYTVKASVRDPNDKKKTKHLLALDGAKERLQLFKADLLEEGSFDSVVEGSEGVFHTASPFYHDVSDPQAELIDPALKGTLNVLRSCAKVPSIKRVVITSSMAAVAFTGKPLAPDVIIDESWFSDLAVCEKLKLWYMISKTLAEEAAWKFTKENGIDMVAINPGLVIGPLLQPTLNTSVEPVLKLINGAETFPNITYRWVDVRDVANAHILAFENASASGRYCLVGRITHCSEVVKLLRDLFPALKIPEKCADDKPFTPTYQVSKERAQVLGVKYTPLEVTLKDTVESLKEKNFF*
>lcl|NW_018923699.1_cds_XP_021834723.1_30817
MSGAEKVVSVTGASGYIASWVVKLLLQRGYTVKASVRDPNDKKKTKHLLALDGAKERLQLFKADLLEEGSFDSVVEGSEGVFHTASPFYHDVSDPQAELIDPALKGTLNVLRSCAKVPSIKRVVITSSMAAVAFTGKPLAPDVIIDESWFSDLAVCEKLKLWYMISKTLAEEAAWKFTKENGIDMVAINPGLVIGPLLQPTLNTSVEPVLKLINGAETFPNITYRWVDVRDVANAHILAFENASASGRYCLVGRITHCSEVVKLLRDLFPALKIPEKCADDKPFTPTYQVSKERAQVLGVKFTPLEVTLKDTVESLKEKNFF*
>lcl|NW_018923404.1_cds_XP_021833957.1_30148
MEKGPVCVTGGTGFVASWLVMRLLQHGYTVRTTVRPDPECKRDLSFLTSLPRVSENLQIFNADLSQPDSFNEAIEGCIGVFHVAHPMPNKELDEEAVTKKAVQGALGILKACLNSKTVKRVVYTSSASTVAYSGSSQDLVDESSWSDIEFHRSLKIFGTSYVSAKTKTEQAILEFAEKSGLEVVTLIPPLVVGGFICKNFPSSVYLSLSMILGNQDHYRYLIRPSFVHVDDLVSAHIFLFNNSDAKGSFLKGIEGHKSCGFSSQKLLSSGFKFKHGLDDMFGDAIQSCREKGFL*
>lcl|NW_018922771.1_cds_XP_021830841.1_27376
MSREGKVVCVTGASGFIASWLVKLLLQRGYIVKATVRDPNDPMKTEHLLALDGAKERLHLFQADLIEEGSFDAAVDGCEGVFHTASPVLFSATNPQEELIDPAVKGTLNVLKSCVKFATVKRVVLTSSTAAVIVNGRPLTPDVVVDETWFSDPLVCENLKQWYVLSKTLAEEAAWKFAEGNGIDLVTINPPYVIGPLLQPSLNLTVEVILNLKNDIEDVNSSIYSCSDVRDVASAHVQAFEVPSANGRYCLVGHVTPMAKVLKILHELHPSLCPPEKYEEANPSEPTYQVSQEKAKSLGVNFLPLEVSLRDTVESLKEKGFLKV*
>lcl|NW_018922771.1_cds_XP_021830845.1_27375
MRGGRKVVCVTGASGFIASWLVKLLLQRGYIVKATVRDPSDPKKTEHLLTLDGANERLHLFQADLLVEGSFDLAVDGCEGVFHTASPVIFSSTDPQEELLYPAVKGTLNVLKSCVKFPTVKRVVLTSSMASVLNNGKPLTPDVVVDETWFSDPLVCEDLEAWYFLSKTLAEEAAWKFAKGNGIDLVTLNPAYVIGPLLQPTLNATVEMVLNLQNVMQDANKTNYISTDVRDVAYAHIQAFEVPSANGRYCLVGHVTPVFEALEILQQLHPIFCPPKKFEDGSPSEPTFQVSQEKAKSMGVSFLPLEVSLRDTVESLKEKGFLKIETS*
>lcl|NW_018922019.1_cds_XP_021821849.1_19291
MPTDSSSVSGHGQTVCVTGAGGFIASWIVKLLLERGYTVRGTLRNPDDPKNAHLRELEGAQERLSLRKADLLDYESLKEAINGCDGVFHTASPVTDDPEQMVEPAVNGTKNVIVAAAEAKVKRVVFTSSIGAVYMDPTRGPDVVVDESCWSDLEFCKNTKNWYCYGKAVAEQAAWEEAKEKGVDLVVVNPVLVLGPLLQPTINASIIHILKYLTGSAKTYANSVQAYVHVRDVALAHILVYETPSASGRYLCAESVLHRGDVVEILAKFFPEYPIPTKCSDEVKPRVKPYKFSNQKLQDLGLEFTPVKQCLYDTVKSLQEKGHIAVPKPQEDSIKIQS*
>lcl|NW_018922019.1_cds_XP_021821850.1_19290
MPADSSSVSGHGQTVCVTGAGGFIASWIVKLSLERGYIVRGTLRNPDDPKNAHLRELEGAQDRLTLRKADLLDYESLKEAINGCDGVFHTASPVTDDPEQMMEPAVNGTKNVIVAAAEAKVKRVVFTSSIGTVYMNPTRGPDVVVDESCWSDLEYCKNTENWYCYAKTVAEKTAWEEAKEKGVDLVVVNPVLVLGPLLQPTINASIIHILKYLTGSAKTYANSVQAYVHVMDVALAHILVYETPSASGRYLCGESVLHRGDVVEILAKFFPKYPIPTKCSDEVNPRVKPYKLTTQKLQDLGVEFTPVKQCLYETVKSLQEKGHLPVLKPQEDSIKIQS*
>lcl|NW_018924868.1_cds_XP_021801565.1_32484
MSREGKVVCVTGASGFIASWLVKLLLQRGYIVKATVRDPNDSKKTEHLLALDGAKERLHLFQADLIEEGSFDAAVDGCEGVFHTASPVLFSATNPQAELIDPAVKGTLNVLKSCVKFATVKRVVLTSSMAAVKQNGRPLTPDVVIDETWFSDPLLCESLKQWYVLSKTLAEEAAWKFAEGNGIDLVTINPSFVIGPLLQPSLNPTVEMILNLKNGTLQQLYMIFPFQSFDVRDVASAHVQAFEVPSANGRYCLVGHVTSMAEVLKILHELHPSLFPPEKYEEANPSEPTYQVSQEKAKSLGVSFLPLEVSLRDTVESLREKGFLKIETS*
>lcl|NW_018921573.1_cds_XP_021811146.1_9689
MEGLEDKRKGARATYCVTGATGFIGSWLVNTLLERGHMVHATVRDPAKCSHLLSLWTNTDRLRLFQADLGEEGSFDEAVKGCDGVFHVAASMEFSVTVEENIESYVQSNIIEPAIKGTLDVLKSCVNSGTVKGVVLTSSISTLTAKDRKGNARAVVDESCQTPVDQVLSEKANGWVYVLSKILTEEAAFRFANENDVNLVSVITSTVGGPFLTSKVPSSIQVLLSPITGDSELHGILSAVNARMGSIALVHVEDICSAHIFLMEHAKAEGPYVCAAQSYPISELVKYLAQAYPCSNSNRFMEEEINDVVVPSEISSKKLTDLGFSFKHGLEDIIHQTITCCLGYGFLPPL*
>lcl|NW_018921704.1_cds_XP_021814378.1_12667
MPEYCVTGGTGFIAAYLVKALLEKGHLVRTTVRDPVDVGKVGFLWELNGAKERLKMFRADLIEEGSFNEAIQGVDGVFHTASPVLVPHDDNVQATLIDPCIKGTLNVLTSCSKARVKRVVLTSSCSSIRYRYDAEQVSPLNESHWSDPEYCKNYNLWYAYAKTTAEKEAWRVAKESGMDLVVVNPSFVVGPLLAPQPTSTLLMILAITKGARGEYPNTTVGFVHIDDVVSAHILAMEESKASGRLICSSSVAHWSQIIEMLRAKYPSYSYESECSSQKGDNNPHSMDTNKIAQLGFPPFKTLEKMFDDCITSFQEKGFL*
>lcl|NW_018924868.1_cds_XP_021801564.1_32483
MSREGKVVCVTGASGFIASWLVKLLLQRGYIVKATVRDPNDSKKTEHLLALDGAKERLHLFQADLIEEGSFDAAVDGCEGVFHTASPVLFSATNPQAELIDPAVKGTLNVLKSCVKFATVKRVVLTSSMAAVKQNGRPLTPDVVIDETWFSDPLLCESLKQWYVLSKTLAEEAAWKFAEGNGIDLVTINPSFVIGPLLQPSLNPTVEMILNLKNEFEDVSSSIYISSDVRDVASAHVQAFEVPSANGRYCLVGHVTSMAEVLKILHELHPSLFPPEKYEEANPSEPTYQVSQEKAKSLGVSFLPLEVSLRDTVESLREKGFLKIETS*
>lcl|NW_018921556.1_cds_XP_021810613.1_9246
MSSGAGKVICVTGASGYIASWLVKLLLQGGYTVKASVRDPNDPTKTEHLLGLDGAQERLQLFKANLLEEGSFDSAVEGCEGVFHTASPFYHDVTDPKAELLDPAVKGTLNVLNSCAKSQSIRRVVLTSSIAAVAYNGKPRTPDVVVDETWFTDADVCKESKLWYVLSKTLAEDAAWKFVKEKGIDMVTINPAMVIGPLLQPTLNTSAAAVLNVIKGARTFPNASFGWINVKDVANAHIQAFEIPSASGRYCLVERVAHFSEVVRILQELYPGLQLPEKCADDKPFVPTYQVSKEKAKKLGVEFIPLEVSLKETVESLKEKNFVNF*
>lcl|NW_018923404.1_cds_XP_021833968.1_30149
MEEVGGGTVCVTGGTGYVASWLIMRLLQHGYSVRATVRSNPSAESKRDISYLTNLPGAPDRLQIFHADLNQPETFNEAIQGCTGVFHVAHPIDVDGKEPEETVTNRALEGTLGILKACINSKTVKRVVYTSSLATILFNSKGLSETDESTWSELDICKSSNLVSSSYLVSKTVVERAALEFAEKHGLDLVTVVLPIVFGPFICPNIPASVYMGLAPIFGDEDKCKYLTSTYMVHIDDVTSAHIHLLEHSSAKGRYICSSVQTTIHELYDFLPARYPDFQIRMSDNLKEIKSYKRSKVSSRKLLSTGFKFEYGLGEMFDGAVQCCKEKGFL*
>lcl|NW_018921540.1_cds_XP_021809889.1_8543
MVIWFIHAFKGNQKKLAHLWRLDGARERLRLVKADLMEEGSFDDAILGCHGVFHSASPVLKPSSDPKTEILEPAVEGTLNVLRSCKKNPSLRRLVLTSSSSVVRVRPDEDFDSNIPLDESSWSSVELCETLQIWYPLSKILAEKAAWDFCKENGIDLVTVLPSFVIGPCLPPDLCSTASDVLGLLKGETEKFKWHGRMGYVHIDDVALCHISVYEHESAHGRYLCSSIVLDNNELASLLSKQYPSLPIPKRFEQLGRPRYDFDTSKLKSLGFKFKTIQEMFDDCITSLVEQGHLTQSV*
>Caamp.0058s0119.1
MVSHKETVCVTGASGFIGSWLVMRLLERGYFVRATVRDPANSKKVQHLLDLPNAKTQLTLWKADLSDEGSYDDAINGCDGVFHVATPMDFESKDPENEVIKPTVNGVLGIMKACVKAKTVRRVVFTSSAGTVNVEEHKKDVYDENDWSDLDFIMSKKMTGWMYFLSKTLAEKAAWDYAKEKGIDFISIIPTLVIGPFITTSMPPSLITALSPITRNEAHYSIIRQGQYVHLDDLCNAHIFLYEQGVAKGRYVCSSHDATILTISEFLRQKFPEYNVPSTFEGVDENLKSIVFSSKRLTGMGFNFKYSLEEMLVESIETCRQKGFLPVSLPNQSKSEDKVPASDDNIEHKTGSGLTDDMMACKKTEPGMAGEKTDGRMPAQQMCA*
>Caamp.0015s0230.1
MTITDQTAVTKKACVIGGTGNLASILIKHLLQSGYKVNTTVRDPENEKKMSHLKVLQELGDLKIFKADLTDEESFSSPISGCGYIFHVATPINFTSEDPEKDMIRPAIQGVINVLKSCLKSKSIKRVIYTSSAAAVSINDLSGPGLVMNEENWTDTEFLTKEKPFNWGYPVSKMLAEQAAWKFAEENKIDLVTVIPTLIAGNSLLSDPPSSLSLSMSLITGKEMHLMGLKEMQKLSGSISFIHVDDLARAHLFLAEKETASGRYICCSYNTNVPEIAAFLRQRYPKYNVLLEFEECLSSAKLTLSSEKLINEGFRFEYGINEMYDEMMEYFESKGLIEAKES*
>Caamp.0303s1274.1
MTTIDQTAVTTGVKKACVIGGTGNLASILIKHLLQSGYKVNTTVRNPENEKKMSHLKELQELGDLKIFKADLTDEESFNSPISGCEYVFHVATPISFTSQDPEKDMINPAVQGVINVLKSCLKSNSIKRVIYTSSAAAVSINNLSGPGLVMNEENWSDIDYLTKEKPFNWGYPISKMLAEKTACKFAEENKIDLVTVIPALIAGNSLLSDPPPSSLSLSMSLITGKEMHLIGLKEMQKLSGSISFIHVDDLARAHLFLAEKETASGRYICCSYNTNVPEIADFLKQRYPNYNVLSEFEECLSSAKLTLSSGKLINEGFRFEYGINEMYDQMLEYFESKGLIKAKES*
>Caamp.0040s0168.1
MPVDEPSPAGKTVCVTGAGGYIASWIVKSLLERGYTVKGTVRNPDDPKNTHLRELEGAKERLVLCKADLQDYEALKASIDGCDGVFHTASPVTDDPEQMVEPAVNGAKFVINAAAEAKVKRVVITSSIGAVYMDPNRDPEAVVDESCWSDLEFCKNTKNWYCYGKMVAEQAAWETAKEKGVDLVVLNPVLVLGPPLQPTINASLFHVLKYLTGSAKTYANLTQAYVDVRDVALAHVLVYEAPSASGRYLLAESALHRGEVVEILAKLFPEYPLPTKCKDEKNPRAKPYKFTNQKIKDLGLEFTSTKQSLYDTVKSLQEKGHLAPPPPPPSTPQESSQNGIKIQS*
>Caamp.0188s0699.1
MPIDESSSAGKTVCVTGAGGYIASWIVKSLLERGYTVKGTVRNPDDPKNTHLRELEGAKERLILCKADLQDYDALKAAIDGCDGVFHTASPVTDDPEQMVEPAVNGAKFVINAAAEAKVKRVVITSSIGAVYMDPNRDPEAVVDESCWSDLEFCKNTKNWYCYGKMVAEQAAWETAEEKGVDLVVLNPVLVLGPPLQPTINASLFHVLKYLTGSAKTYANLTQAYIDVRDVALAHVLVYEAPSASGRYLLAESALHRGEVVEILAKLFPEYPLPTKCKDEKNPRAKPYKFTNQKIKDLGLEFTSTKQSLYDTVKSLQEKGHLPPPPPSTSQESSQNSIKIES*
>Caamp.0006s0707.1
MHVDGKLVCVTGAGGYIASWIVKLLLERGYTVRGTVRNPADPKNNHLRELQGAKERLTLHSADLLDYEALCATIDGCDGVFHTASPMTDDPETMLEPAVNGAKFVIDAAAKAKVKRVVFTSSIGAVYMNPNRHPQTIVDENCWSDLDFCKNTKNWYCYGKMVAEQSAWDTAKAKGVDLVVLNPVLVLGPPLQSAVNASLVHILKYLTGSAKTYANLTQVYVDVRDVALGHVMVYESPSASGRYILAETALHRGEVVEILAKFFPEYPLPTKCSDEKNPRAQPYKFTTQKIKDLGLEFKPIKQSLYESVKSLQEKGHLPLPQDSNQNNVTIES*
>Caamp.0303s1017.1
MNGGGKVVCVTGASGYIASWIVKLLLLRGYTVRATVRDPNDKKKTDHLLALDGAKERLNLFKANLLEEGSFGHAIDGCEAVFHTASPVTLTVDDPQAELIEPAVKGTLNVLNTCAKMSSVKRVIVTSSMAAVIAHESTFGPNNLVDETMFSNPSFCEEKKQWYALSKTLAEDAAWVFAKANDIELIVMNPGLVIGPILQPTLNFSVDVIVNLINGKDPFNSKHYRFVDVRDVALAHVKAFETPSANGRYIIDGPVVVTLNDIEKVLREFFPDLCIGDDKNNEDIELDLVTYKVCVEKVRSLGIEFTPTETSLRDTVLSLKKNCLV*
>Caamp.0064s0017.1
MPIDGKLVCVTGAGGYIASWIVKLLLERGYTVRGTVRNPADPKNNHLRELQEAKERLTLHSADLLDYEALYATIDGCDGVFHTASPMTDDPETMLEPAVNGAKFVIDAAAKAKVKRVVFTSSIGAVYMNPNRDPQTIVDEKCWSDLDFCKNTKNWYCYGKMVAEQSAWATAKAKGVDLVVLNPVLVLGPPLQSAVNASLVHILKYLTGSAKTYANLTQVYVDVRDVALGHVMVYESPSASGRYILAETALHRGEVVEILAKFFPEYPLPTKCSDENNPRAKPYKFTTQKIKDLGLEFKPIKQSLYESVKSLQEKGHLPLPQDSNQNNVIIES*
>Caamp.0105s0859.1
MANSGEGKVVCVTGASGYIASWLVKFLLIRGYTVKASVRDPSDPKKTQHLVSLEGAKERLHLFKADLLEEGSFDSAIDGCEGVFHTASPFYHDVKDPQAELIDPAVKGTLNVLNSCTKASSVKRVVVTSSMAAVAYNGKPRTPDVTVDETWFSDPEVCKTSKMWYVLSKTLAEDAAWKFAKEKGLDIVTINPAMVIGPLLQPTLNTSAAAILNFINGAKTFSNSTFGWVNVKDVANAHIQAYEAPAANGRYCMVERVVHHSEIVNILRELYPSLQLPERCADENPYVPTYEVSKEKTRSLGIDYIPLKVSIKETVESLKERGFIHF*
>Caamp.0188s0122.1
MEMNGGGKVVCVTGASGYIASWIVKLLLLRGYTVKATVRDPKDQKKTDHLIALDGARERLQLFKANLLEEGSFEHAIDGCEAVFHTASPVTLTVADPQAELIEPAVKGTINVLKTCTKVSSVKRVILTSSMATLLSPKSPLGPNVLVDETTFSDPSVCEEEKQWYILSKTLAEDAAWRFAKANNIDLIVMNPGLVVGPILQPTLNFSVEVIVDFINGKNTFNRRYHRLVDVRDVALAHVKALETPSSNGRYIIDAPIVTTDVIEKILREFFPDLCIAHENEGIDTNSMSYKVNVEKVKSLGIEFTPIETSLRDTVLSLKEKCLV*
>Caamp.1037s0446.1
MANSGEGKVVCVTGASGYIASWLVKLLLSRGYTVKASVRDPSDPKKTQHLVSLEGAKKRLHLFKADLLEEGSFDSAIDGCEGVFHTASPFYHDVKDPQAELIDPAVKGTLNVLNTCTKASSVKRVVVTSSMAAVAYNGKQRTPDVTVDETWFSDPDICKTSKMWYVLSKTLAEDAAWKFAKEKGLDIVTINPAMVIGPLLQPTLNTSAAAILSFINGAKTFPNSTFGWVNVKDVADAHIQAYEVPSANGRYCMVERVVHHSEIVNILRELYPNLQLPESCVDENPYVPTYEVSKEKTKSLGIDYIPLKVSIKETVESLKEKGFIHF*
>Caamp.0052s0170.1
MNGGGKVVCVTGASGYIASWIVKFLLLRGYTVKATVRDPKDQKKTDHLLALEGAKERLQLFKGNLLEEGSFEDAIDGCEAVFHTASPVMLTVDDPQAELIEPAVKGTTNVLKTCTKVSSVKRVILTSSMATCLYPKSHLGPNDLLDETTFSDPSVCEEEKQWYVLSKTLAEDAAWRFAKANNIDLIVMNPGLVVGPILQPTLNFSVDVIVDFINGKNSFNRRHHRLVDVRDVALAHVKALETPSANGRYVIDAPVVTTSDIEKILREFFPDLCIAEENESTDLNSMAYKVTVDKVKSLGIEFTPIETSLRDTVLSLKEKRLV*
>Caamp.0094s1116.1
MELNGEERKATTYCVTGASGYIGSWLVKSLLGRGYTVHATLRDIAKSQYFQSKWRGNERLRLFRADLQDDGSFDDAVKGCDGVFHVAAPMEFDISPNHVNLESYVQSKVIDPAIKGVRNVLGSCLKSKSVKRVVFTSSISTLTAKDENERWRSIVDETCKIPVDHVLKIKASGWIYVISKLVSEEEAFRYAKERGMDLVSVITTTVLGPFLTPSLPSSLQVLLSPITGDSRLFAILSAVNKRMGSIGLVHIEDICMAHLFLMEEPKAEGQYICCVDNIDMHELMLNHFSKEYLCKVDKVDDNLEEIQSLMKPIISSKKLRELGFEYKYGIEEIIHQTIDASINFRFPTLDHKLKQ*
>Caamp.1041s1890.1
MSSEEEKTVCVTGASGYIASWIVKLLLLRGYTVKASVRDPNDPRKTEHLLALEGAEERLKLFKANLLEEGSFDSAIDGCQGVFHTASPFYHDVKDPQAELLDPAVKGTINVLSSCLKTSSVKRVVLTSSIAAVAFNGMPRTPETIVDESWFADPEYCRASKLWYVLSKTLAENAAWKFAKENDLQLVSINPAMVIGPLLQPTLNTSAAAVLSLIKGAQTFPNATFGWVNVKDVANAHIQAFENPTANGRYCLVERVAHYSEVVNILHDLYPDFQLPDKCADEKIFIPTYKVSKEKAESLGVEFVPLEVSIKETVESLHDKGFIRF*
>Caamp.0190s0232.1
MSSEEEKTVCVTGASGYIASWIVKLLLLRGYTVKASVRDPNDPRKTEHLLALEGAEERLKLFKANLLEEGSFDSAIDGCQGVFHTASPFYHDVKDPQAELLDPAVKGTINVLSSCLKTSSVKRVVLTSSIAAVAFNGMPRTPETIVDESWFADPEYCRASKLWYVLSKTLAENAAWNFAKENDLQLVSINPAMVIGPLLQPTLNTSAAAVLSLIKGAQTFPNATFGWVNVKDVANAHIQAFENPTANGRYCLVERVAHYSEVVNILHDLYPDFQLPEKCADEKIYIPTYKVSKEKAESLGVEFVPLEVSIKETVESLQDKGFIRF*
>Caamp.0064s0538.1
MSEYLVTGGTGFIASYIIKSLLEQGHIVRTTVRNPRDEEKVGFLRELEGAKQRLKIFQADLTVEGSFDEAVNGVDGVFHTASPVLVPQDHNIQETLVAPIIKGTTNVMNSCAKSKNTLKRIVLTSSCSSIRYRFDATKASPLNESHWSDPDYCKRFNLWYGYAKTLGEKEAWRIAEEKGLNLVVVNPSFVVGPLLGPKPTSTLLFILAIVKGLAGEYPNFTVGFVHIDDVVAAHVLAMEEPKASGRIVCSSSVAHWSEIIELLRNKYPNYPLENKCSNKEGDNSPHSMDTRKIHELGFASFKSLPEMFDDCIRSFQEKGLL*
>Caamp.1031s0699.1
MGREEEGDNNGGGERKLGDETTSSLLDGTGLVCVTGGTGFVASWLIMRLLQRGYSVRATVRTNPEGNKKDISYLTELPFASERLKIYTADLNEPESFKPAIEGCKAVFHVAHPMDPNSNDTEEIVTKRTIQGLMGILKSCLDAKTVKRFFYTSSAVTVFYGVGSGGGGNGGEVDESVWSDLEVFRNQKEKRVSSSYVVSKMAAETAALEFGGNNGLEVVTLVIPLVVGPFISPSLPSSVFISLAMIFGNYKEKYLFDTYNMVHIDDVARAMIFLLERPIAKGRYICSSVEMKIDEVFEFLSTRFPQFQLPSVDLKSYRVEKRMSLSSKKLRSAGFEFKYGVDDIFTGAIKSCQARGFL*
>Caamp.0018s0120.1
MGREEEDDNGGGQRKLGDETASSLLDGTGLVCVTGGTGFVASWLIMRLLQRGYSVRATVRTNPEGNKKDISYLTELPFASERLKIFTADLNEPESFKPAIEGCKAVFHVAHPMDPNSNDTEEIVTKRTVQGLMGILQSCLDAKTVKRFFYTSSAVTVFYGVGSGGGGNGGEVDESVWSDLEVFRNQKEKRVSSSYVVSKMAAETAALEFGGNNGLEVVTLVIPLVVGPFISPSLPSSVFISLAMIFENYKEKYLFDTYNMVHIDDVARAMIFLLERPIAKGRYICSSVEMKIDEVFEFLSTRFPQFQLPSVDLKSYRVEKRMSLSSKKLRSAGFEFKYGADDIFTGAIKSCQARGFL*
>Caamp.0102s0667.1
MAVVEKGNVCVTGAGGFLASWVVDLLLSKDYFVHGTVRDPENEKYAHLKKLEKAGDKLKLFKADLLDYGSLHSAISGCSGVFHVASPVPSSSVPNPEVELVAPAVDGTLNVLKACVEAKVKRVVYVSSVAALMMNPLWSKNQVLDETCWSDLEYCRKTQNWYCASKTQAESEAFEFAKRTGIDLVSICPTMIFGPVLQQHTVNASTLALAKLLKEGFESRENQVRLIVDVRDVAQALLLVYEKPEAEGRYICVAHKVKEEDLVEKLKSLYPNYNYPKSFVEVEERATMSSEKLQKLGWTFRPLEQTLVDSVESYRKAKIVD*
>Caamp.0105s1020.1
MDQAKGKVCVTGASGFLASWLVKRLLLKGYEVIGTVRDPVSFPVMIGNEKKLAHLWKLEGAKERLRLVKADLMEDGSFDNAIKGCQGVFHTASPVLKPTSNPEEEILKPAIEGTLNVLRSCGKNQSLKRVVLTSSSSTVRIRDDFDPKIPLDESVWTSVELCKRFQVWYALSKTLAEQAAWKFCEENGIDLVTVLPSFLVGPSLPPDLCSTASDVLGLLKGETEKFQWHGQMGYVHIDDVARTHILVFEHEAAQGRYICSSNVVSLEELVSFLSARYPSLPIPKRFEKLNRLQYDFDTSKIKSLGLKFKSLEEMFDDCIASFVEQGYLSHVLP*
>Caamp.0094s0364.1
MDEAKGKVCVTGASGFLASWLVKRLLLEGYEVIGTVRDPGNEKKLAHLWKLEGAKERLRLVKADLMEDGSFDNAIMGCQGVFHTASPVLKPTSNPEEEILKPAIEGTLNVLRSCGKNQSLKRVVLTSSSSTVRIRDDFDPKIPLDESVWTSVELCKCFQVWYALSKTLAEQAAWKFCGENGIDLVTVLPSFLVGPSLPPDLCSTASDVLGLLKGETDKFQWHGQMGYVHIDDVARTHILVFEQEAARGRYICSSNVVSLEELVSFLSARYPSLPIPKRFEKLNRLHYDFDTSKIKSLGLKFKSLEEMFDDCIASFVEQGYLSHVVP*
>lcl|KE526753.1_cds_EPS74552.1_203
PELPGRVVCVTGAGGFIASWLVKLLLEKGYTVRGTLRNPDDPKNRHLKELDGADERLILLRADLKDYGSLFQAIDGCDGVFHTASPVTDDPEQMVEPAVKGTRNVMRAAAEAKVKRVVFTSSIGAIYMDPNRDPEQVVDETCWSDLEFCKNTRNWYCYGKAVAEKAAWESASELGLDMVAINPVLVLGPLLQSTVNASVLHILKYLTGSAKTYANAVQAYVHVRDVAVAHLLLYETPAASGRYLCAESVLHRGDVVDILAGFFPEYPIPTKCSEENKPRKKAYKFSNEKLKQLGLEFTPVAQCLRDTVISLQEKGHIQRPNLFQENQPINVK
>lcl|KE532103.1_cds_EPS63475.1_11280
MGATVCVTGASGYIASWLVKLLLRRGYTVRATVRDLGDSGKIEHLKTLQGADQRLHLIQASLTEEGSFDSAVRGCEYVFHLASPVLASSSASDPQRQLVEPAVNGTLNVLKSCAGAAPSVKRVILTASISSVIYTGKPSSPPDVPIDETWHSDPEFCASNGEFYPLSKTLAEQAAWKFSSENDIDLVTIHPGFVIGPVLQPYLTLTPKSMLKLITEGKPFFPTGIYRFVDVRDVATAHILAAENPEARGRYCVVSRVIHSSEALAIVKQTFPSLHLPPMSFGWWCYSSAGVS*
>lcl|KE526988.1_cds_EPS73808.1_946
KTVCVTGASGFVASWLVKLLLQRGYVVRASVRDPNDPKKTEHLTSLDGAKERLTLLKANLLENGSFDSVVEGCEGVFHTASPFFHTTTDPQVELIDPAVKGTLNVLGSCVKFPSVKRVVLTSSIAAVAYNAKPRTPDVVVDETWWSDPEICRKFEQWYVLSKTLAEDAAWKFAKEKGIDLVTINPAMVIGPMLQPSLNTSSAAILNLINGAETFPNTTFGWINVKDVALAHILAYEDPSANGRYCLVEKVAHASEIVKILRDLYPSLKLPEKCADEKPFVPTYQVSKGKANSLGVEFTPLEQGVKETVESLKEKNFFKFTSA
>lcl|KE533364.1_cds_EPS61593.1_13162
TLTPAFPTTVCVTGASGFIGSWLVKLLLERGYVVRATVRDPEDLKKVKHLIELPGAETNLTLWKADLNVAGSFDDAVSGCGGVFHLATPMDFESDDPENEVIRPTVEGMLNVIRSCAKAKTVKKLVFTNSAGTLNVEERQKSVYDETNWSDLHFINSTKMTGWV
>lcl|KE527061.1_cds_EPS73655.1_1099
MAEEKVCVTGAAGFVASWLIKRLLSAGYHVVGTVRDPGDAEKVAHLWRLEGAKERLRLVAADLTAEGSFDDAIAGCRGVFHTASPVVGVEDGCDPESRILRPAVDGTLNVLRSCKKNEALRRVVLTSSSSAVRARNDFDPAIPLDESSWSSEDLCRRLKIWYALSKTLAEKAAWRFCDENNIDLVTVLASFIIGPSLPSHLSSTSSDVLGLLKGETQRFQMHGRMGYVHIDDVALAHIMVYEKDNAEGRYICSSAVLENDELAAILSHRYPTLPIPRRFEKAAGHRASGYEFDTSKLKRLGMNRYRMPPPPGPYTGKSSLALVARASAFTVGLVYGSVKLKFLKMKAKSSKKTEAKEHH*
>lcl|KE527989.1_cds_EPS71346.1_3408
MYFVSKIMAEKAAMEAAKESGIDFISVIPPVVVGPFISPSMPPSLITALAPITGNEAHYSIIKQGQYVHVDDLSEAHVYLYEHPEAEGRYICSSHESTIYGLADMIRQKWPEYVIPTRFEGIDEDIPVVSFSSKKLTAMGFSFKYTLEDMFRGAIVTCREKGLLPHSTQISKNG
>lcl|NKXS01002016.1_cds_PIN15777.1_11463
MGMETIAPLPPKVCVTGASGFIGSWLVRKLLERGYIVHATVRDPGNMKKVKHLVELPKADTNLTLWKADMNLEGSYDEAIQGCEGVFHMATPMEFESKDPENEVIKPTVEGMMSIIRSCAKANTVKKLIFTSSAGSLNVEEEQKPVYDETNWSDLDFIYSKKMTGWVYFASKLLAEKAAMEAAKENNINFISIIPTLVVGPFITPTLPPSLITALSPITGNEAHYSIIKQGQYVHVDDLCEAHIFLFEAPTAQGRYICSSNDATIYDLANLIREKWPEYHVPEEFDGIEKDIPVVSFSPKKLTGMGFSFKYSMEDMFRGAIETCRQKGLLSYSSQIHDHGEEKDTLLNSHENKEELPTSKEKHSDKQEKEQLPTIKKHSAKEQEKGLLSDTAADHIDGGI*
>lcl|NKXS01002854.1_cds_PIN11799.1_15427
MEEIEKKKEKKGKVCVTGGTGFVASWLIMRLLQHGYTVNTTVRSQSAGSKKDTSFLKNLPGAQENLHIFNADLENPDSFEAAIEGCIGVFHVAHSFGFENKETEEMNTNKSVKATLGILKACLNSKTVKRVVYTSSASTVMFNEKGPDVLDEEWWSDLDYVRKMNLSGVSYCVSKTVTERAALEFGESNSLDVVSVIPTWIHGPFVCPRCPGSVKSSLAMIMGNEGHIKYAETIPFVHTDDVASAHIFLFEYP*
>lcl|NKXS01004077.1_cds_PIN07482.1_19748
MAGKTVCVTGGSGYIASWLIKKLLELGYTVKASVRYPDDPKKTHHLLSLAGAKERLKLFKADLLEEGSFDAAIDGCDGVFHCASPFFLQTTKPQEELIDPAVKGTVNVLGSCAKFPSVKRVILTSSEAAIAFNRTPRTADAVIDETWWADPDYCKENQMWYVLSKRLAEGVAWDIAKEKGIDLISINPSCVIGPMLQPTLNTSSAQVLDLINGAETYPNTAYGWVHVNDVVDAHILAYEKPEANGRYYVVERAAHPLDLINILRELYPNLKYPEKCADDNPLVPAYKVNTERAKKLGVVFTPLKQALKDTVESLKEKGFFKGE*
>lcl|NKXS01000733.1_cds_PIN22552.1_4689
MYCVTGGTGFIAAYIIKSLLDKGHSVRTTVRDPENVEKVGYLWELNGAKERLKIMKADLMVEGSFDEAVEGVDGVFHTASPVLVANDNNVKENLIDPCVKGTLNVLNSCKKASTVKRVVLTSSCSAIRYRYDVEQVSPLNESHWSDLEYCKNYNLWYAYAKTLAEQEAWKLAKDSGIDLVVVNPSFVVGPLLAPQPTSTLLLLLAVVKGLSGEYPNTTIGFVHIDDVVNAHILAMEERKASGRLICSNSVAHWSDIIQMLRAKYPSYPYEKKCSSQKGGDNPHSMDSSKIINLGLPPLKSLDQMFDDCIKSFQEKGFL*
>lcl|NKXS01000733.1_cds_PIN22551.1_4688
MYCVTGGTGFVAAYIIKSLLENGHFVRTTVRDPENAEKVGFLWELNGAKERLQIMKADLLVEGSFDEAVEGADGVFHTACPVLVAYDDKVKENLIDPSVKGTINVLNSCKKASSVKRVVLTSSCSAIRYRYDVEKVSPLNESHWSDLEYCKNYNLWYAYAKTFAEQEAWKFAKESGIDLVVVNPSFVVGPLLAPQPTSTLLVLLAVVKGQKGEYPNTTIGFVHIDDVVNAHILAMEESKASGRLVCSNSVAQWSKIIQMLRAKYPSYPYENKCSSQKGDNNPHSMDSSKIINLGLPPMKSLDQMFDDCIKSFQERCLL*
>lcl|NKXS01000505.1_cds_PIN23801.1_3455
MVADNKKGRICVTGGTGFLGSWMIKRLLEDGYSVNATLRIDPERKRDISFLTNLPGASERLQIFNADLDKPETFAPAIEGCTGVFHMAHPLDFAEKEPEDVKLKRVITGLKGILQACADSKTVRRVVYTASISTVAFSTTSGSDIIDESCWTDVEFIRSLKTFGGPYIVTKTLTEKAALEFAEELGLDLVSVIPTWITGPFICTHCPDSVYVSMALIFGDKAHHQHLKDTSLVHVDDVARAHINLFEYPEAKGRYICSAVEFKIEELCQFISTRYPEYQMPTEESWKDLIPVKFSGLSTKKLQETGFKYEYGLEEMFDGAIKSCKEKGLL*
>lcl|NKXS01002215.1_cds_PIN14786.1_12452
MDGRPHDHNYKGKVCVTGAAGFLASWLIKRLLLSGYHVIGTVRDPGDDNKVGHLWKLEGARERLHIVKADLMVDGSFDAPIMGCHGVFHTASPVAILRPAVDGTLNVLRSCKKNPCLRRVVLTSSSSTVRARDDFEPGMLLDESCWSSEELCERLKVWYALSKTQAERAAWKFCEENNIDLVTLLPSFVVGPSLSPALSSTVSDVLGLLRGEKDKFEFYGRMGFVHIDDVALSHILLYENEDAKGRHLCSSTVLDNDELVAILSARYPALPIPKRFEKLDRAHYDFDVSKLKGLGMKFRSIEEMFDDCVQSLKEQGHLSLITSTDH*
>lcl|NKXS01000505.1_cds_PIN23800.1_3454
MEDKKQRRVCVTGGTGFVASWLIMRLLQNSYSVNATIRTNPDSKKDISYLMNLPGASERLQIFNADLNNPETFTPAIKGCIGVFHVAHPMEWDEKETEETKTKRVIDGLLGILQASLDLKTVKRFVYTSSATAVVFNGKDLDIMDEDSWTDVEFMRSLGLYGESYVMIKTLAERTALEFGEKHGLDVVTLVPTWINGPFFGPRCPNSVRASLALIFGDRENYKFLLSTSFVHVDDVARASIFLLEYPCAKGRYICSAVEVTVDKLSEFLSFRYTEYQIPTADSLKGITPVKISGLSSKKLLETGFEYQYGLEEMFDGAIRSCKENGLL*
>lcl|NKXS01000183.1_cds_PIN25767.1_1455
MGGNNSNKGRICVTGGTGYLGSWMVKRLLQDGYSVNTTIRDNPDNKRDISFLTNLPGASERLQIFHADLDHPDTFAASIHGCTGLFHVAQPLDFEDKESEETKVKRITNGTLGILQACLEAKTVKRVVYTSSVAAAAASQEAAGSELVDESFWTDVDRVRRLGRGSYKVTKALTERLALDFGEKNGLDVVCVLPGWVHGPFIGPRCPESVCICMALIFGDKKNCERLMRTCLVHVDDVARAHIHLFEYPNAKGRYICSSNDITIDELHQLLSARYPQFQIPSPDSWKEIPPVSFPGLSSKKLLETGFKFENGLEEMFDGAIKSCKEIRLL*
>lcl|NKXS01004559.1_cds_PIN05982.1_21253
MPSVPGKLVCVTGAAGFIASWLVKLLLEKGYTVRGTVRNPEDPKNLHLRELDGAEERLILCKANLNDYESLCEAINGCDGVFHTASPVTDDPEQMVEPAVNGAKNVIKAAAESKVRRVVLTSSIGAVYMDPNRDPEKVVDETCWSNLEFCKNTKNWYCYGKAVAEQEAWETAKELGVDMVVVNPVLVLGPLLQQTVNASVAHILKYLTGSAKTYTNAIQAYVHVKDVALAHILLFETPAASGRYLCAESVLHRGDVVEILAKFFPEYPIPTRCSDEKNPRKKPYKFSNQKLKDLGLEFTPVKQCLYDTVKSLQEKGHLPIPTQNEEPNHINS*
>lcl|NKXS01002854.1_cds_PIN11796.1_15424
MEESEKKREKKGKVCVTGGTGFVASWLVMRLLQHGYTVNTTVRSQSAGSEKDISFLENLPGAQQSLRIFNADLENPDSFEAAIEGCIGVFHVAHPINFENKETEAMITNKSVKATLGILKACLNSKTVKRVVYTSSASTVTFNENGPDVLDEEWWSDLDYVRKMNLVGASYRVSKTATERAALEFAENNSLDVVCVIPTRILGPFLCPGCPESVRMSLAMIMGNENQIKYFETMPFVHTDDVASAHIFLFEYPEAKGRYICSAVEITVDKLIEFVSQRYPQFQILNKDSLIDAVKIKSISSKKLLDTGFRYKYGLEEMFDEAIECCKKKGFL*
>lcl|NKXS01009103.1_cds_PIM97801.1_29430
MGDRNEIKGKKTYCVTGATGYIGSWLVKSLLEKGYRVHATLRNQEKASNLVKLWQGRDRLSLFRADLQEDGSFDDAVRGCDGVFHVAASMEFGVPPAPNLDSYVEEEVIDPAIRGTLNVLKACVKSNTVRKIVFTSSISTLTAKDSSGGWIPIVDESCQTPVHHVLKTKASGWVYVLSKLLTEEAAFRFAEENGIDLISVITTTVAGPFLTPTVPASIQVLLSPITG*
>Camar.0110s0019.1
MVSHKETVCVTGASGFIGSWLVMRLLERGYFVRATVRDPGNLKKVQHLLDLPNAKTQLTLWKADLSDEGSYDEAINGCDGVFHVATPMDFESKDPENEVIKPTVNGVLGIMKACAKAKTVRRIVFTSSAGTVNVEEHQKDVYDENDWSDLDFVMSKKMTGWMYFLSKTLAEKAAWDYAKEKGIDFISIIPTLVIGPFITTSMPPSLITALSPITRNEAHYSIIRQGQYVHLDDLCNAHIFLYEQSVAKGRYVCSSHDATILTMSEFLRQKYPEYNVPSTFEGVDENLKSIVFSSKKLTDMGFNFKYSLEAMLVESIETCRQKGFLPVSLSDQSKSEDKVPANDYNSELKTGSGLTNEMMAFKKTEPGIAGEKAGGRMPAQQMCA*
>Camar.0529s0021.1
MNGGGKVVCVTGASGYIASWIVKLLLLRGYTVRATVRNPTDRARTEHLLALEGAKERLKLFKADLLEECSFEQGIEGCDAVFHTASPVKFIVTDPQTELIDPALRGTLNVLNTCKKTPSVQRVIVTSSTAAILVRQPPLGPNDVVDETFFSDPSVCMESKYWYPLSKTLAENAAWEFAKHNEMDMVVINPGVVVGPLLQPTLNFSAGFIVDMINGKNPFNSIYYRFVDVRDVALAHVKALETPSANGRYLIDGPSMTINNIRETIRELFPDLCIADMEEEAEMKRIVYKVCVEKVKNLGVEFTPLKSSLRDTIISLKEKCLL*
>Camar.1556s0008.1
MTSTDQTAVTTVTKKACVIGGTGNLASILIKHLLQSGYKVNTTVRDPENEKKMAHLKKLQELGDLKIFKADLTDDESFNSPILDCEYVFHVATPISFTSQDPEKDMINPAIQGVINVLKSCLKSNSIKRVIYTSSAAAVSINNLSGPGLVMKEENWSDIDFITKEKPFNWGYPISKMLAEKAACKFAEEHKIDLVTVVPALIAGNSLLSDPPSSLSLSMSLITGKETHLIGLKEMQKLSGSISFIHVNDLARAHLFLAEKETASGRYICCSYNTNVPEIADFLRQRYPKYNVLSEFEECLSSAKLTLSSEKLINEGFRFEYGISEMYDEMMEYFESKGLIKPKES*
>Camar.0492s0025.1
MAVDESTPAGKTVCVTGAGGYIASWIVKLLLERGYTVKGTVRNPDDPKNTHLRELEGAKERLILCKADLQDYDALKAAIDGCDGVFHTASPVTDDPEQMVEPAVNGAKFVISAAAEAKVKRVVITSSIGAVYMDPNRDPEAVVDESCWSDLEFCKNTKNWYCYGKMVAEQAAWEIAEEKGVDLVVLNPVLVLGPPLQPTINASLFHVLKYLTGSAKTYANLTQAYVDVRDVALAHVLVYEAPSASGRYLLAESALHRGEVVEILAKLFPDYPLPTKCKDETNPRAKPYKFTNQKIKDLGLEFTPTKQSLYDTVKSLQEKGHLPPPPPPSTSQESSQNGIKIES*
>Camar.0809s0002.1
MPADGKLVCVTGAGGYIASWIVKLLLERGYTVRGTVRNPADPKNNHLRELQGAKERLTLHSADLLDYEALCATIDGCDGVFHTASPMTDDPETMLEPAVNGAKFVIDAAAKAKVKRVVFTSSIGAVYMNPNRDPQTIVDENCWSDLDFCKNTKNWYCYGKMVAEQSAWETAKAKGADLVVLNPVLVLGPPLQSAVNASLVHILKYLTGSAKTYANLTQVYVDVRDVALGHVMVYESPSASGRYILAETALHRGELVEILAKFFPEYPLPTKCSDEKNPRAKPYKFTTQKIKDLGLEFKPIKQSLYESVKSLQEKGHLPLPQDSNQNNVTIES*
>Camar.0270s0019.1
MPADGKLVCVTGAGGYIASWIVKLLLERGYTVRGTVRNPADPKNNHLRELQGAKERLTLHSADLLDYEALCAVIDGCDGVFHTASPMTDDPETMLEPAVNGAKFVVDAAAKAKVKRVVFTSSIGAVYMNPNRDPQTIVDESCWSDLDFCKNTKNWYCYGKMVAEQSAWETAKAKGVDLVVLNPVLVLGPPLQSAVNASLVHILKYLTGSAKTYANLTQVYVDVRDVALGHVMVYESTSASGRYILAETALHRGEVVEILAKFFPEYPLPTKCSDEKNPRAKPYKFTTQKIKDLGLEFTPIKQSLYESVKSLQEKGHLPLPQDSTQTTS*
>Camar.0558s0007.1
MSRDNIIDTEGERDKHTNLREMAKSGEGKVVCVTGASGYIASWLVKFLLSRGYTVKASVRDPSDPKKTQHLVSLEGAKERLHLFKADLLEEGSFDSAIDGCEGVFHTASPFYHDVKDPQAELIDPAVKGTLNVLNSCSKASSVKRVVVTSSMAAVAYNGQPRTPDVTVDESWFSDPEICKTSKMWYVLSKTLAEDAAWKFAKEKDLDIVTINPAMVIGPLLQPTLNTSAAAILNFINGAKTFSNSTFGWVNVKDVANAHIQAYEVPSANGRYCMVERVLHHSDIVNILRQLYPNLQLPERCADEHPYVPTYQVSKEKIKSLGIDYIPLEVSIKETVESLKEKGFINF*
>Camar.2594s0005.1
MSVAVEKGKVCVTGAGGFLASWVVDLLLSKDYFVHGTVRDPDNEKYSHLKKLEKAGDKLKLVKADLLDYPSLQSAIAGCSGVFHVASPVPSSSVPNPEVEVMAPAVDGTLNVLKACVEAKVKRVVYVSSAAALMMNPNWSKGQVIDETCWSDLEFCKRTENWYCASKTQAESEAFEFAKRTGIDLVSICPTMVFGPVLQQHTVNASTLALAKLLKEGFESRENQLRMIVDVRDVAKALLLVYEKPEAEGRYICTAHKIKEQDVVEKLKSLYPNYNYPKSFFEAGERLTMSSEKLQKLGWTFRPLEETLVDSVESYKKAKILD*
>Camar.2454s0001.1
MEVNGEERKATTYCVTGASGYIGSWLVKSLLERGYTVHATLRDLAKSQHFQSKWRGNERLRLFRADLQDDGSFDDAVKGCDGVFHVAASMEFDISPDHVNLESYVQSKVTDPAIKGVRNVLGSCLKSKSVKRVVFTSSISTLTAKDENGRWRSIVDEACKTPINHVLKTKASGWVYVLSKLVSEEEAFRYAKERGMDLVSVITTTVSGPFLTPSLPSSLQVLLSPITGDSKLFAILSAVNKRMGSIGLVHIEDICMAHLYLMEELKAEGQYICCVDNIDMHELMLNHFSKEYVCKVHKVDDDDLDGRQSLMKPMISSKRLRDLGFEYKYGIEEIIHQTIDASIDFRFPTLDHKLEQ*
>Camar.6104s0003.1
MNGGGKVVCVTGASGYIASWIVKLLLLRGYTVKATVRDPKDQNKTDHLLALEGARERLQLFKANLLEEGSFEHAIDGCEAVFHTASPVKITADDPQAELIEPAVKGTINVLKTCTKVSSVKRVILTSSMATLLSPKFPLGPDVLLDETTFSDPSVCEEEKQWYILSKTLAENAAWRFAKDNNLDLIVMNPGLVIGPILQPTINFSVDVVVDFIKGKNTFNRKYHRLVDVRDVALAHVKALETPSANGRYIIDAPIATTEEIEKILREFFPDLCIDLESEGMDNNLMTYKVNVEKVKSLGIEFTPLDTSLRDTVLSLKEKRLV*
>Camar.0091s0005.1
MPVDESSPAGKTVCVTGAGGYIASWIVKSLLERGYTVKGTVRNPDDPKNTHLRELDGAKERLILCKAHLQDYEALKAAIDGCDGVFHTASPVTDDPEQMVEPAVNGAKFVINAAAEAKVKRVVITSSIGAVYMDPNRDPEAIVDESCWSDLEFCKNTKNWYCYGKMVAEQAAWETAKEKGVDLVVLNPVLVLGPPLQPTINASLFHVLKYLTGSAKTYANLTQAYVDVRDVALAHVLVYEAPSASGRYLLAESALHRGEVVEILAKLFPEYPLPTKCKDEKNPRAKPYKFTNQKIKDLGLEFTSTKQSLYDTVKSLQEKGHLPPPPPPSASQESSQNGIKIES*
>Camar.0260s0003.1
MSSEGEKTVCVTGASGYIASWIVKLLLLRGYTVKASVRDPNDPRKTEHLLALEGAKERLQLFKANLLEEGSFDSAIDGCQGVFHTASPFYHDVKDPQAELLDPAVKGTINVLSTCLKTPSVKRVVLTSSIASVAFNGMPRTPDTIVDETWFADPEYCRAAKLWYVLSKTLAENAAWEFAKENDLQLVSINAAMVIGPLLQPTLNTSAAAVLSLIKGAQTFPNATFGWVNVKDVANAHIQAFENPTANGRYCLVERVAHYSEVVNILHDLYPDFQLPEKCADEKIYIPTYKVSKEKAESLGVEFVPLEVSIKETVESLQDKGFIRF*
>Camar.2916s0003.1
MSSEGEKTVCVTGASGYIASWIVKLLLLRGYTVKASVRDPNDPRKTEHLLALEGAKERLQLFKANLLEEGSFDSAIDGCQGVFHTASPFYHDVKDPQAELLDPAVKGTINVLSTCLKTPSVKRVVLTSSIAAVAFNGMPRTPDTIVDETWFADPEYCRAAKLWYVLSKTLAENAAWKFAKDNDMQLVSINAAMVIGPLLQPTLNTSAAAVLSLIKGAQTFPNATFGWVNVKDVANAHIQAFENPEANGRYCLVERVAHYSEVVNILHDLYPDFQLPEKCADEKIFIPTYKVSKEKAESLGVEFVPLEVSIKETVESLQDKGFIRF*
>Camar.5017s0002.1
MSSEGEKTVCVTGASGYIASWIVKLLLLRGYTVKASVRDPNDPRKTEHLLALEGAKERLQLFKANLLEEGSFDSAIDGCQGVFHTASPFYHDVKDPQAELLDPAVKGTINVLSTCLKTPSVKRVVLTSSIAAVAFNGMPRTPDTIVDETWFADPEYCRAAKLWYVLSKTLAENAAWKFAKDNDMQLVSINAAMVIGPLLQPTLNTSAAAVLSLIKGAQTFPNATFGWVNVKDVANAHIQAFENPEANGRYCLVERVAHYSEVVNILHDLYPDFQLPEKCADEKIFIPTYKVSKEKAESLGVEFVPLEVSIKETVESLQDKGFIRF*
>Camar.1445s0005.1
MQFRGRDRKMSEYLVTGGTGFIASYIIKSLLELGHTVRTTVRNPRDEEKVGFLWELKGAKERLKIFQADLTVEGSFDEAVNGVDGVFHTASPVLVPQDHNIQETLVDPIIKGTTNVMNSCAKSKTTLKRIVLTSSCSSIRYRFDATKASPLNETHWSDPDYCKRFNLWYAYAKTLGEQEAWRIAVDKGLKLVVVNPSFVVGPLLGPKPTSTLLFILAIVKGLAGEYPNFTVGFVHIDDVVAAHVLAMEEPKASGRLVCSSSVAHWSEIIELLRNKYPNYPLESAMTKKGIMFHIVWIQGRYMS*
>Camar.0753s0001.1
MGREEEDDNNNRGGERKVGDETVPSSFLDGTGLVCVTGGTGFIASWLIMRLLQRGYSVRATVRTNPEGTKKDISYLTELPFASERLKIFTADLNEPESFKPAIEGCKAVFHVAHPMDPNSNETEETVTKRTVQGLMGILKSCLDAKTVKRFFYTSSAVTVFYGVGSGAGGNGGVVDESVWSDVETFRNQKEKRVSGSYVVSKMAAETAALEFGGMNGLEVVTLVIPLVVGPFISPSLPSSVFISLAMIFGNYKETYLFDTYNMVHIDDLARAMIFLLERPTAKGRYICSSVEMKIDEVFEFLSTRFPQFQLPSVDLKSYRVEKRMSLSSKKLSSAGFEFKYGADDIFTGAIKSCQARGYL*
>Camar.0298s0006.1
MGREEEDDKNGGGERKLGDETGLVCVTGGTGFVASWLIMRLLQRGYSVNATVRTNPEGNKKDISYLTELPFASERLKIFTADLNEPESFKPAIEGCKAVFHVAHPMDPNSNETEEIVTKRTVQGLMGILNSCVDAKTVKRFFYTSSAVTVFYGVGSGAGGNGGEVDESVWSDVEVFRDQKEKRVSSSYVVSKMAAETAALKFGRDNGLEVVTVVLPLVVGPFISPSLPSSVFISLAMIFGNYKEKYLFDTYNMVHIDDVARAMIFLLERPVAKGRYICSSVEMKIDEVFEFLSTKFPQFQLPSVDLKSYREEKRMSLSSKKLRSAGFEFKYGADEIFTGAIKSCQARGFL*
>Camar.0298s0006.2
MGREEEDDKNGGGERKLGDETGLVCVTGGTGFVASWLIMRLLQRGYSVNATVRTNPEGNKKDISYLTELPFASERLKIFTADLNEPESFKPAIEGCKAVFHVAHPMDPNSNETEEIVTKRTVQGLMGILNSCVDAKTVKRFFYTSSAVTVFYGVGSGAGGNGGEVDESVWSDVEVFRDQKEKRVSSSYVVSKMAAETAALKFGRDNGLEVVTVVLPLVVGPFISPSLPSSVFISLAMIFARAMIFLLERPVAKGRYICSSVEMKIDEVFEFLSTKFPQFQLPSVDLKSYREEKRMSLSSKKLRSAGFEFKYGADEIFTGAIKSCQARGFL*
>Camar.2558s0004.1
MDQPKGKVCVTGASGFLASWLVKRLLLEGYEVIGTVRDPGNEKKLAHLWKLEGAKERLRLVKADLMEDGSFDNAIMGCQGVFHTASPVLKPTSNPEEEILKPAIEGTLNVLRSCGKNQSLKRVVLTSSSSTVRIRDDFDPNVPLDESVWTSVELCKRFQVWYALSKTLAEQAAWKFCEENGIDLVTVLPSFLVGPSLPSDLCSTASDVLGLLKGETEKFQWHGQMGYVHIDDVARTHILVFEHDAAQGRYLCSSNVVSLEELVSFLSTRYPSLPIPKRFEKLNRLHYDFDTSKIKSLGLEFKSLEKMFDDCIASFVEQGYLSHVVPLNS*
>Brara.I01754.1
MVAHKETVCVTGASGFIGSWLVMRLLERGYFVRATVRDPGNLKKVQHLLDLPNAKTQLTLWKADLSDEGSYDDAINGCDGVFHIATPMDFESKDPENEVIKPTVNGVLGIMKACDKAKTVRRIVFTSSAGTVNVEDHQKNVYDENDWSDLDFIMSKKMTGWMYFMSKTLAEKAAWDYAKEKGIDFISIIPTLVIGPFITTSMPPSLITALSPITRNEAHYSIIRQGQYVHLDDLCNAHIFLYEQAAAKGRYVCSSHDATILTISEFLRQKYPEYNVPSTFEGVDENIKSIMFSSKKLIDMGFNFKYSLEDMLVESIETCREKGFLPVTLPEHLKSEDKVPGSDDNKEIKNGSAGLTDGMVACKKTEPGMAGEKADSHMSAQQICA*
>Brara.A02561.1
MTSTDQTTGTKKVCVIGGTGNLASILIDRLLQSGYEVNTTVRDPENEKKMAVLRVLQEQGDLNIFKADLTDEGSFNSPVSGCEYVFHVATPISFTSQDPEKDMINPAIQGVINVLKSCLNSNSVKRVIYTSSAAAVSINNLSGPGLVMTEENWSDIDFLRKEKPFNWAYPISKVLAEKAAYQFAQENKIDLVTVVPALIAGNTLIDDPPPSSLSLSMSLITRKEMHLNALKEMQKLSGSISFIHVDDLACAHLFLAEKETASGRYICCSYNTNIPELADFLRKRYPRYNVLSEFEECLSTAKLTLSSEKLINEGFQFEHDIEEMYDQMVEHFKTNRWA*
>Brara.K00250.1
MATVDQTAVTTGTKKACVIGGTGNLASILIKHLLQSGYKVNTTVRDPENEKKMAHLKVLQELGDLKIFKADLTDEGSFTSPISGCEYVFHVATPISFTSQDPEKDMIKPAVRGVINVLKSCLKSNSIKRVIYTSSAAAVSINNLSEPGLVMTEENWSDVDFLTKEKPFNWGYPVSKTLAEKEAYKYAEENKIDLVTVVPALIAGNSLLSDPPSSLSLSMSLITGKEMHLSGLKEMQKLSGSISFIHVDDLARAHMFLAEKETASGRYICCYYNTNVPEIADFLRRRYTKYNVLSEFEECLSSAKLTLSSEKLIKEGFRFEYGISEMYDEMTEYFESKGLIKPKVS*
>Brara.B01823.1
MNGEGKVVCVTGASGYIASWIVKLLLQRGYTVRATVRDPNNQKKTDHLLQLDGAKERLSLFGANLLEEGSFQHAIDGCEAVFHTASPVLLTAEDPQAELIEPAVKGTLNVLKTCVKMSSVKRVILTSSMAAVIAHASPTGPNGVVDETMFSDPSFCEQRKQWYALSKTLAEDEACKFAKANEMDLIVMNPGLVIGPILQPTLNFSVGVVVELTKGKDPFMSKSYRFVDVRDVSLAHIKALETPSANGRYIIDGPVIATLKDIEKVLREFVPDLCIGDDKNNEDIDLDLVTYKVSVEKVRSLGIEFTPTETSLRDTVLSLKEKCLL*
>Brara.F01108.1
MPVDESSPAGKTVCVTGAGGYIASWIVKLLLERGYTVKGTVRNPDDPKNTHLRELEGAKERLILCKADLQDYEALKAAIDGCDGVFHTASPVTDDPEQMVEPAVNGAKFVINAAAEAKVKRVVITSSIGAVYMDPNRDPEAVVDESCWSDLEFCKNTKNWYCYGKMVAEQAAWETAKEKGVDLVVLNPVLVLGPPLQPTINASLFHVLKYLTGSAKTYANLTQAYVDVRDVALAHVLVYEAPSASGRYLLAESALHRGEVVEILAKLFPEYPLPTKCKDENNPRAKPYKFTNQKIKDLGLEFTSTKQSLYDTVKSLQEKGHLPPPPPSTSQESQNGIKIES*
>Brara.I04902.1
MPVDESTPVGKTVCVTGAGGYIASWIVKLLLERGYTVKGTVRNPDDPKNTHLRELEGAKERLILCKADLQDYDALKAAIDGCDGVFHTASPVTDDPEQMVEPAVNGAKFVINAAAEAKVKRVVITSSIGAVYMDPNRDPEAVVDESCWSDLEFCKNTKNWYCYGKMVAEQAAWETAEEKGVDMVVLNPVLVLGPPLQPTINASLFHVLKYLTGSAKTYANLTQAYVDVRDVALAHVLVYEAPSASGRYLLAESALHRGEVVEILAKLFPEYPLPTKCKDEKNPRAKPYKFTNQKIKDLGLEFTSTKQSLYDTVKSLQEKGHLPPPPPPSSSQNGIRIES*
>Brara.B02392.1
MPADGKLVCVTGAGGYIASWIVKLLLERGYTVRGTVRNPADPKNNHLRELQGAKERLTLHSADLLDYEALCATIDGCDGVFHTASPMTDDPETMLEPAVNGAKFVIDAAAKAKVKRVVFTSSIGAVYMNPNRDHQTIVDENCWSDLDFCKNTKNWYCYGKMVAEQSAWETAKVKGVDLVVLNPVLVLGPPLQSAVNASLVHILKYLTGSAKTYANLTQVYVDVRDVALGHVMVYESPSASGRYILAETALHRGEVVEILAKFFPEYPLPTKCSDEKNPRAKPYKFTTQKIKDLGLEFKPIKQSLYESVKSLQEKGHLPLPQDSNQNVIIES*
>Brara.J01643.1
MANSGEGKVVCVTGASGYIASWLVKFLLSRGYTVKASVRDPSDPKKTQHLVSLDGAKERLHLFKADLLEEGSFDSAIDGCEGVFHTASPFYHDVKDPQAELIDPAVKGTLNVLNSCTKASSVKRVVVTSSMAAVAYNGKPRTPDVTVDETWFSDPEVCKTSKMWYVLSKTLAEDAAWKFAKEKGLDIVTINPAMVIGPLLQPTLNTSAAAILNFINGAKTFSNSTFGWVNVKDVANAHIQAYEVPSANGRYCMVERVLHHSEIVNILRQLYPNLQLPESCADENPFVPTYQVSKEKIKSLGIDYIPLEVSIKETVESLKEKGFINVRASI*
>Brara.I05270.1
MNGGGKVVCVTGASGYIASWIVKLLLLRGYTVKATVRDPKDQKKTDHLLTLDGARERLQLFKASLLEEGSFEHAIDGCDAVFHTASPVKIIATDPQAELIEPAVKGTINVLTTCTKVSSVKRVILTSSMATLLSPNFPLGPNVLLDETTFSDPSVCEEEKQWYILSKTLAENAAWTFAKDNNLDLVVMNPGLVIGPVLQPTINFSVDVVIDFIKGKNTFNRKHHRLVDVRDVALAHIKALETPSANGRYIIDAPIVTTEEIEKILREFFPDLCIAHENEDIDLNSMAYEVNVEKVKSLGIEFTPTETSLRDTVLSLKEKHLV*
>Brara.G03698.1
MPADGKLVCVTGAGGYIASWIVKLLLERGYTVRGTVRNPADPKNNHLRELDGAKERLTLHSADLLDYEALCAAIDGCDGVFHTASPMTDDPETMLEPAVNGAKFVIDAAAKAKVKRVVFTSSIGAVYMNPNRDPQTIVNEDCWSDLDFCKNTKNWYCYGKMVAEQSAWETAKAKGVDLVVLNPVLVLGPPLQSAVNASLVHILKYLTGSAKTYANLTQVYVDVRDVALGHVMVYESSSASGRYILAETALHRGEVVEILAKFFPEYPLPTKCSDDKNPRAKPYKFTTQKIKDLGLEFTPIKQSLYDSVKSLQEKGHLPLPQYSNQDNVTIES*
>Brara.K00099.1
MELNGEEGKATTYCVTGASGYIGSWLVKSLLERGYTVHATLRDLAKSQYFQSKWRGNERLRIFRSDLQDGGSFDDAVKGCDGVFHVAASMEFDISPDQVNLESYVQSKVIDPAIKGVRNVLGSCLKSNSVKRVVFTSSISTLTAKDENERWRSIVDETCKTPIDHVLKTKASGWVYVLSKLVSEEEAFRYAKESGMDLVSVITTTVSGPFCTPSLPSSLQVLLSPITGESKLFGILSAVNKRMGSIGLVHIEDICMAHLFLMKEPKAEGQYICCVDNIDMHELMLNHFSKEYLCKVHKLDDDLEERQSLMKPMISSKKLKDLGFEYKYSIDEIIRQTIDASISFRFPTLDHKLKY*
>Brara.D02044.1
MSVAAKGKVCVTGAGGFLASWVVDLLLSKDYFVHGTVRDPDNEKYSHLKKLEKAGDKLKLVKADLLDYASLQSAIAGCIGVFHVASPVPSSSVPNPEVEVMAPAVDGTLNVLKACVEANVKRVMYVSSAAALMMNPNWSKDRVIDESCWSDLEFCKRTENWYCASKTQAESEAFEFAKRTGISLVSICPTMVFGPVLQQHTVNASTLALAKLLKEGFESRENQVRLIVDVRDVAQALLLVYEKPEAEGRYICTAHKAKEKDVVEKLKSLYPNYNYPKSYVEVEERSTMSSEKLQKLGWSFRPLEETLVDSVESYRKAKILD*
>Brara.F00605.1
MNVGGKVVCVTGASGYIASWIVKLLLLRGYTVRATVRNPTDAAKTEHLLALEGAKERLKLFKADLLEECSFEQAIECCDAVFHTASPVKFIVTNPQTELIDPALKGTMNVLNTCKKTSSVKRVIVTSSMAAVIVRQPPLEPNDVVDESFFSDPSVCMETEYWYPLSKTLAENVAWQFSKENGMDMVFINPGFIIGPLLQPTLNFSVEMIVDMINGKNPFNSIYYRFVDVRDVALAHVKALETPSANGRYIMDGASMTIYEIKEIMRELFPDMCVADTKEEGEIKEIIYKVCVEKVKNLGVEFTPLKSSLRDTIISLKEKCLV*
>Brara.I02655.1
MSSEEEKTVCVTGASGYIASWIVKLLLLRGYTVKASVRDPNDPRKTEHLLALEGAEERLQLFKANLLEEGSFDSAIDGCQGVFHTASPFYHDVKDPQAELLDPAVKGTINVLSTCLKTPSVKRVVLTSSIAAVAFNGMPRTPDTIVDESWFADPEYCRAAKLWYVLSKTLAENAAWKFAKENDMQLVSINAAMVIGPLLQPTLNTSAAAVLSLIKGAQTFPNATFGWVNVKDVANAHIQAFENPDANGRYCLVERVAHYSEVVNILHDLYPDFQLPEKCADEKIFIPTYKVSKEKAESLGVEFVPLEVSIKETVESLQDKGFIRF*
>Brara.H00237.1
MSSEEEKTVCVTGASGYIASWIVKLLLLRGYTVKASVRDPNDPRKTEHLLALEGAEERLQLFKANLLEEGSFDSAIDGCQGVFHTASPFYHDVKDPQAELLDPAVKGTINVLSTCLKTPSVKRVVLTSSIAAVAFNGMPRTPDTIVDETWFADPDYCRAAKLWYVLSKTLAENAAWKFAKENDMQLVSINAAMVIGPLLQPTLNTSAAAVLSLIKGAQTFPNATFGWVNVKDVANAHIQAFENPEANGRYCLVERVAHYSEVVNILHDLYPDFQLPEKCADEKIFIPTYKVSKEKAESLGVEFVPLEVSIKETVESLQDKGFIRF*
>Brara.E01631.1
MSSEEEKTVCVTGASGYIASWIVKLLLLRGYTVKASVRDPNDPRKTEHLLALEGAKERLQLFKANLLEEGSFDSAIDGCQGVFHTASPFYHDVKDPQAELLDPAVKGTINVLSTCLKTPSVKRVVLTSSIASVAFNGMPRTPETIVDETWFADPGYCRAAKLWYVLSKTLAENAAWKFAKENDLQLVSINAAMVIGPLLQPTLNTSAAAVLSLIKGAQTFPNATFGWVNVKDVANAHIQAFENPTANGRYCLVERVAHYSEVVNILHDLYPDFQLPEKCADEKIYIPTYKVSKEKAESLGVEFVPLEVSIKETVESLQDKGFIRF*
>Brara.D02737.1
MFMFPHTTRERERENMGREKEKDDNKNGEGERKLGDETPSSFLDGTGLVCVTGGTGFIASWLIMRLLQRGYSVRATVRTNPEGSKKDISYLTELPFASERLKIFTADLNEPESFKPAIEGCKAVFHVAHPMDPTSNETEETVTKRTVQGLMGILKSCLDAKTVKRFFYTSSAVTVFYGVGSGVGGNGGVVDESVWSDVEVFRNQKEKRVSSSYVVSKMAAEMTALEFGGKNGLEVVTLVIPLVVGPFISQSLPSSVFISLAMIFGNYKEKYLFDTYNMVHIDDVARAMIFLLEKPIAKGRYICSSVEMNVDEVFEFLSTRFPQFQLPSVDLKSYRVEKRMSLSSKKLRSAGFEFKHGADDIFTGAIKSCQARGFL*
>Brara.E00502.1
MGREEEDDNKGGGEMASSFLDGTGLVCVTGGTGFVASWLIMRLLQRGYSVHATVRTNPEGNKKDISYLTELPFASERLKIFTADLNEPESFKPAIEGCKAVFHVAHPMDPNSNETEEIVTKRTVQGLMGILKSSVDSKTVKRFFYTSSAVTVFYGVGSGAGGNGGEVDESVWSDVEVFRNQEEKRVSSSYVVSKMAAETAALEFGGNNGLEVVTVVLPLVVGPFICPSLPSSVFISLAMIFGNYKEKYLFDTYNMVHIDDVARAMIFLLERPVAKGRYICSSVEMKIDEVFELLSTKFPQFQLPSVDLKSYRVEKRMSLSSKKLRSAGFEFKYGADEIFTGAIKSCQTRGFL*
>Brara.A00291.1
MDKPKGKVCVTGASGFLASWLVKRLLLEGYEVIGTVRDPGNEKKLAHLWKLEGAKERLKLVKADLIEDGSFDKAIMGCQGVFHTASPVLKPTSNPEEEILKPAIEGTLNVLRSCGKNQSLKRVVLTSSSSTVRIRDDFDPNIPLDESVWTSVELCKRFQVWYALSKTLAEQAAWKFCEENGIDLVTVLPSFLVGPSLPPDLCSTASDVLGLLKGETEKFQWHGQMGYVHIDDVASTHILVFEHEAAQGRYICSSNVVSLEELVSFLSARYPSLPIPKRFEKLNRLHYDFDTSKIKSLGLKFKSLEEMFDDCIASFVEKGYLSHVVTSQ*
>Brara.H01651.1
MDQTKGKVCVTGASGFLASWLVKRLLLEGYEVTGTVRDPGNEKKLAHLWKLEGAKERLRLVKADLMEDGSFDNAIMGCHGVFHTASPVLKPTSNPEEEILKPAIEGTLNVLRSCRKNQSLKRVVLTSSSSTVRIRDDFDPNIPLDESVWTSVELCKRFQVWYALSKTLAEQAAWKFCEENSIDLVTVLPSFLVGPSLPPDLCSTASDVLGLLKGETEKFQWHGQMGYIHIDDVARTHILVFEQEAAKGRYICSSKVVSLEELVSFLSTRYPSLPIPKRFKKLNRLHYDLDTSKIKSLGLEFKPLEEMFDDCIASFVEQGYLSHVVS*
>lcl|CM008444.1_cds_PHT56606.1_5092
MASEDQAVVDAPSPPVAPTVCVTGAAGFIGSWLVMRLLERGYNVHATVRDPENKKKVKHLLELPEADTNLTLWKADLTVEGSFDEAIQGCQGVFHVATPMDFESKDPENEVIKPTVRGMLSIIESCAKANTVKRLVFTSSAGTLDVQEHQKLFYDETSWSDLDFIYAKKMTGWMYFVSKILAEKAAMEEAKKNNIDFISIIPPLVVGPFITPTFPPSLITALSLITGNEAHYCIIKQGQYVHLDDLCEAHIFLYEHPKAEGRFICSSHHAIIYDVAKMVRQKWPEYNVPTEFKGIDKDLPIVSFSSKKLMDMGFQFKYTLEDMYKGAIETCRQKQLLPFSTRSTADKGHDKETIPISAENYASGKENGPVVNGTGKLTNGEI*
>lcl|CM008443.1_cds_PHT60521.1_2884
MCIGGGKMVCVTGGSGFIASWLINMLLQRGYTVNATLRNIKDRSKVGHLLGLDGANERLHLFEADLLEEQSFDAAIEGCEGVFHTASPISFTAKSKEELVEPAVKGTLNVLGSCAKSPSVRRVVITSSTASMICNQNRYIPGAVADETWFSDPKFCEQRKQWYNLSKTLAEEAAWQFAKQHGIDLITLHPVLVIGPFLQPTLNFSSEAMLNFVTQGKEAWSDGIYKFVDVRDVANAHILAFEVPSANGRYCLVGANGYSSSLFKILKKFHPSITIPGNFEENGLPVTPTFQISGERAKTIGVKYTSLELSVKGTVESLIQKKFLSIKT*
>lcl|CM008446.1_cds_PHT51288.1_11035
MALMAEKCRVCVTGAGGYVASSLLKLLLSKDYIVHGTVRDPSNGKYAHLKNLDKAAENLKLFKADLLDPDSLAAAIKGCNGVFHVASPVPPGSISNPEELVEPAVKGTLNVLKACSEENIKRVVFVSSVAASALDPNWPKGKPMDETCWSDSEFCKATNNWYFFSKTMAEKEAWSYAKQSGLDLVTVLPSLVIGPMLQKTTNASSLVLIKLLKEGYEELENKMRFLVDVRDLAEAFLLVYENPEAEGRYLCAAHTVKSEDLVAMLKKHYPNYNYPKRFTDVTEDTSFSSEKLQKLGWQYRPLEETLIDAVESYKQGGLLD*
>lcl|CM008453.1_cds_PHT34775.1_26575
MANKEGEVVCVTGGSGFIGSWLVRFLLERGYTVQATVKDLNDEKETKHLLALEGAESRLRLYQIDLLNYHSIVPAITGAVGVFHLASPCIVDEVKDPENDLLSPAIKGTSNVLTASKELGVKRVVVTSSVSAIIPSPNWPADRIKNEDCWTDIEYCKQNGVWYPLSKTLAEKDAWEFAKEKDLDIVVVNPGTVMGPILPPTLNASMLMILRLLQGCTDTYQDFFMGLVHVKDVALAHILVYENKSAKGRHLCLEAITHYGDFAAKVAELYPEYNIPRLPKDTQPGLLRTKEGGKKLMDLGLQFIEMEQIIEDAVESLKMKGYIS*
>lcl|CM008446.1_cds_PHT51287.1_11034
MALMAEKCRVCVTGAGGYVASSLLKLLLSKDYIVHGTVRDPSSDKYAHLKNLDKAAENLKLFKADLLDPDSLAAAIKGCNGVFHVASPVPPGSVPNPEVELVEPAVKGTLNVLKACSEENIKRVVFVSSVAASVLDPNWPKGKPMDETCWSDSEFCKATNNWYCYSKTMAEKEAWSYAKKSGLDMVTVLPTLVIGPMLQKTTNASSLVLIKLLKEGFEELENKSRFTVDVRDLAEALLLVYENPEAEGRYLCAAHTVKSEDLVAMLKKHYPNYNYPKRFTDVTEDTSFSSEKLQKLGWQYRPLEETLIDAVESYKQGGLLD*
>lcl|CM008443.1_cds_PHT59959.1_2322
MPSESGKVVCVTGAGGFIASWLVKLLLQKGYTVRGTVRNPADPKNSHMRELEGAKERLTLCRADLLDCQSLREAIYGCDGVFHTACPVTDDPEQMLEPAIIGTKNVIIVAAEAKVWRVVFTSSICTVYMNPNRAPDKVVDETCWSDLDFCEKTKNWYCYGKMVAEKTAWNEARKKEVNLIVINPVLVLGPLLQSTVNASVLHILKYLTGSAKTYANSTQAYVHVKDVALAHIIVYETPSASGRYICAESVLHRGELVEILAKSFPEYPIPIKCSDDMRPRSKPYKFTNQKLKDLGLEFTPVKQCLYETVKSLQEKGHLPLQRCIQDFKWISAL*
>lcl|CM008448.1_cds_PHT46015.1_15173
MPSVSGRVVCVTGAGGFIASWLVKLLLEKGYTVRGTVRSPDDPKNNHLRELDGAKERLTLYRGDLLDYQSLREAINGCDGVFHTASPVTDDPEQMVEPAVIGTKNVITAAAEAEVRRVVFTSSIGAVYMDPNRDPEKVVDETCWSDPDFCKNTKNWYCYGKMVAEQAAWDEARNQGVDLVAINPVLVLGPLLQNTVNASVLHVLKYLTGSAKTYANSVQAYVHVKDVALAHILLYETPSASGRYLCAESVLHRGDVVEILAKFFPEYPIPTKCSDETKPRVKPYKFSNQKLKDLGLEFTPVKECLYETAKSLQEKGHLPIPTQKDEIIRIQT*
>lcl|CM008447.1_cds_PHT47585.1_11793
MPSESGKVVCVTGAGGFIASWLVKILLQKGYTVRGTVRNPDDPKNSHLRELEGAKERLTLCRADLLDYQSLREAIYGCDGVFHTASPVTDDPEQMVEPAVIGTKNVITAAAEAKVGRVVFTSSIGAVYMDPNRAPEKVVDETCWSDLNFCKNTKNWYCYGKMVAEKTAWDEAREKGVDLVVINPVLVLGPLLQPTVNASVLHILKYLTGSAKTYANSVQAYVHVKDVALAHILVYETPSASGRYICAESVLHRGDVVEILAKFFPEYPIPTKCSDETRPRAKPYKFSNQKLKDLGLEFTPVKQCLYETVKSLQEKGHLPLPTQNDESIRVISIN*
>lcl|CM008447.1_cds_PHT47586.1_11794
MCPFKKDALVQQKGTYSVQSRHLRPVCAGSVPDLRPQVTLSNSSSHLRYTCVWTCGRSKSMPSGSDKVVCVTGAGGFIASWIVKILLEQGYTVRGTVRNPDDPKNSHLRELEGAKERLTLCRADLLNYQSLRQAIYGCDGVFHAASPMTNDPEQMVEPAVIGTKNVITAAAEAKVRRVVFTSSIGAVYMDPNRTPEKVVDETCWSDLDFCKNTKNWYCYGKMVAEKTAWDEAREKGVDLVVINPVLVLGPLLQPTVNASVRHILKYLTGSAKSYANSVQGYVHVKDVALAHILVYETPSASGRYICAESVLHRGDVVEILAKFFPEYPIPTKCSDETRPREKPYKFTNQKLKDLGLEFTPVKQCLYETVKSMQEKGHLPLPTQNDEPSYSNDHS*
>lcl|CM008443.1_cds_PHT59279.1_1642
MARKTVCVTGASGFIASWLVKLLLERGYTVKATVRDPSDAKKTDHLTSLDGAKERLHLFKANLLEEGAFDAVVDGCEGVFHTASPFYHGIKDPQAEMIDPALKGTLNVLGSVAKTSSVRRVVLTSSVAAVAFNGKPRTPEVVVDETWWSNPDFCRESQLWYVLSKTLAEDAAWKFVKDKTFDMVTINPAMVIGSLLQPTLNTSCAAILQLLNGAETYPNATFGWVNVKDVALAHILAFENPSANGRYLMVESVAHYSEIVKILRELYPTMKLPEKCADDKPFPPKYQVNIEKAKQLGVVFTPLSESIKETAESLKEKNFY*
>lcl|CM008443.1_cds_PHT59278.1_1641
MSVTASKTVCVTGASGYIASWLVKFLLHRGYTVKASVRDPNDPKKTQHLLSLAGAKERLHLFKANLLEQGSFDAVVDGCEGVFHTASPFYYSVTDPQAELLDPAVKGTLNLLGSCAKAPSVKRVVLTSSIAAVAYSGQPRTPEVVVDESWWTSPDYCKEKQLWYVLSKTLAEDAAWKFVKEKGIDMVVVNPAMVIGPLLQPTLNTSSAAVLNLVNGAETYPNASFGWVNVKDVANAHILAFENPSANGRYLMVERVAHYCDILKILRDLYPMMPLPEKCGDDNPLMPNYQVSKERAKSLGVEFTTLEESIKETVESLKEKKFFGGSSAM*
>lcl|CM008454.1_cds_PHT31755.1_28092
MEQEKKGKVCVTGGSGYLGSWMIMKLLQLGYSVNTTIRSHPDLKRDVSYLTNLPNAQERLHIFNADLHKPESFNIAIEGCIGVFHVAHPIDFEDKETEETITQRSIDGIIGILQACLESKTVKRVVYTSSAATATVFGDSSNIIDESSWTDVDLIRTLKPFASSYTISKTLTEKAALKFAEKNGIDLVTVIPTWINGPFITPQIPGSVRSSLEMILGHQSNIISYPPIVPFVHVDDVTNAHIFLLENPNAKGRYICSAVEITREKLAQFLLTRYPEFQKQITEYTWTSRELKRSSLSSKKLLETGFKYKYGLEEMFDGAIDCCKQREML*
>lcl|CM008445.1_cds_PHT51681.1_6143
MEEKLKSYCVTGGTGYIGSWLIKSLLQMGYKVHAAVRHPEKSSHLLKLAEGSDRLRLFKADLREEGSFDEAVRSCSGLFHVAAPMEFGVQATENVDSYVQENIIEPAIRGTLNVLRSCLKSNSIKRVVFTSSISTVTSRNSCGKWRPLVDESCKIHVQHVKHTKPSGWVYVLVKVLTEDAAFQFAKENGIDLVSTITPTVAGPFLTPTVPLSIQVLLSPITGDPELLAILTAVKTRMGSIALAHIEDICHAHIFLMENIKAEGRYICCAKSWTMPTVIGELKKEYPCPALESLDDEGHDSVIPSEISSKKLRVLGFSFKYEIDDIIQDTISACIHHGFIPYNQKS*
>lcl|MLFT02000436.1_cds_PHT27387.1_32160
MEILEGKNVVVEEENSNKYKGKVCVTGASGFVASWLIKRLLLSGYNVIGTVRDPGNQKKVGHLWKLEGAKERLRLVKANLTDECSFDDAIMGCEGVFHTASPVLGKATFDVTAEILNPAVDGTLNVLRSCKKNPELRRVVLTSSSSTMRVRDNIDPNIPLDESSWSSVEFCKKYEIWYVLSKTLAEKAAWEFCEQNNIDLVTILPSFIIGPSLPPDLCSTADDVLGLLKGKTDKFDWHGRMGYVHIDDVALSHILVYEHPSAHGRYLCSSKVLDNNQLASLLSERYPSLPIPKRFKEQGRPSYDFNTSKLESLGMKFKSIEEMFDDCIAFLKERGLISFI*
>lcl|CM008443.1_cds_PHT59145.1_1508
MEGEEKGSNSRVCVTGGTGFVGSWLIMRLLQHGHSVNTTIRSHPDKKRYISYLTNLEGASKRLQIFNADINKPQSFAAAIEGCVGVFHLAHPMDFEDDEVDETKVKSAITATLAILQACIDSKTVKRVVYTSSDVAVIFNDKGLDIVDESSWSDVDFIKFAKIVPSYSVCKTSTEKAAFEFAEKNGLELVSIAPSWVHGPFITPHCPDSVRIFLGMIFGNRERVLEQQKLITFVHVDDVVNAHIFLFEHPNAKGRYICSSAETTIHQLSKFLSARYPQYQIPIIEDSMEESSGLKYPRLSSKKLLDTGFKFKYGPEEMYDGAIECCKMRGLL*
>lcl|CM008450.1_cds_PHT39855.1_18709
MENKEKGGSSRVCVTGGTGFLGSWLIMRLLQRGYSVNTTIRSHPDRKRDISYLTNLEGASERLQIFNADINKPQSFAAAIEGCLGVFHLAQPMDIEDEEVDETKVKIVITATLEILQACIDSKTVKRVVYTSSATAVVLNDKGLDILDESSCSDVDLIKFGKTFGTFYSVCKTLTEKAAIEFSGKNGLELVSVVASWVHGPFITPHCPDTVRIFMDMIFGHRECVLEKQKYIPFVHVDDVMNAHIFLFEHPNAKGRYICSSAETTVHELYKFLAARYPQYQIPIIEDSMEEISGVKCPRLSAKKLLDTGFKFKYGQEEMYDGAIECCKIRGLL*
>lcl|CM008447.1_cds_PHT49064.1_13272
MTDELLVLFFFFSQVLHCLQILQSRRPKTGTSTQSQIICSICSSRGITKEREMEVNDRKGMVCVTGGTGYLASWLIMKLLQHGYSVNATIRSTQGCVGVFHIAHPMNFGDEEIEDKKIRRTVDGTLGVLQECLNSKTVKRVVYTSSRTALVFNDKGLDIVNESSWSDIHVMKTLKPISAASYVISKTLAEKAALEFAEKHGLDLITVIPSWIHGPFLSTHFPEPLRSAMAMIYGNQENCMKYPSLTPFVHVDDVASAHIFLLENSKAQGRYICSAVEVTPDELFKFLSARYPEYRIPNVDSLREIGGIKHPSLSSKKLLEAGFNYKYGLEEMFDGAIECCKQKGLL*
>lcl|NW_017617233.1_cds_XP_019182575.1_11398
MVDGNHPLLPPKVCVTGAAGFIGSWLVKTLLQRGYHIHATVRDPGNTKKVKHLLELPKADTNLTIWKGVMEEEGSFDEAIAGCEGVFHVATPMDFDSKDPENEVIKPAINGVLNIINSCVKAKTVKRLVFTSSAGTLNVQPQQKPVYDETCWSDLDFIYAKKMTGWMYFASKILAEKEAWKVTKEKKIDFISIIPPLVVGPFITPTFPPSLITALSLITGNQAHYSIIKQGQYVHLDDLCEAHIFLYEHPKAEGRFICSSHHTTIHGLADMITQNWPEYYIPSEFKGIEKDLPVVYFSSKKLQDMGFQFKYSLEDMYRGAIETLRKKGLLPYSTKEAAAIEEEQETVALKVEKPTAIEQKQEAKTVPLKPSAIEQKQETAVPLKLEEEPTAIEQKQEVVPLKA*
>lcl|NW_017617233.1_cds_XP_019182561.1_11397
MVGGNHTPASPAPTVCVTGAAGFVGSWLVMKLLQRGYIVHATVRDPGNAQKVKHLLELPKAEGKLKVWKGVLEEEGSFDEAIAGCEGVFHVAAAVNFASKDPENEVIKPAVKGILSIINSCAKAKTVKKLVFTSSTAAVHIKETQQLEYDESSWSDLDFIYANKMGGWMYFASKTLAEKEAWKAAKEKQIEFISIIPPLVIGPFLIPTFPLSLVTALSPIMDPVGNGLHHNIIKQGKFVHLDDLCEAQIFLYQHPKAGGRFICSSHHATIHDVAKMIRHNWPEYYVPSEFKGIEKELPIVSFSSKKLQEMGFQFKYTLEDMYKGAIETLRKKGLLPYSTKEPADIEQEQHSGKEPKS*
>lcl|NW_017617233.1_cds_XP_019182576.1_11399
MSGGGRHAPTLPAPKVCVTGAAGYVGSWLVMKLLQRGYVVHATVRDPGNTKKVKHLLELPKAAEGKLRLWKGVLEEEGSFDDAIAGCEGVFHVAATPVDFVSDDPENEIIRPAVKGILSIINSCAKAKTVKRLVFTSSAVTLIVQENPKPVYDESSWSDLDLIYAKKMPGWMYFASKTQAEKEAWKAAKEKQIDFISIIPPLVIGASIVPTVPLSFTIALSPVTGNEAHYFVIKQGQYVHLDDLCEAQIFLFEHPKAEGRFICSSHDATIHDLAKMIRQNWPEYYVPSEFKGIEKDLPVVSLSSKKLLDMGFQFKYTLEDMYREVIETLRNKCVLPYSIKPPPKEQEWENGKTLEA*
>lcl|NW_017616696.1_cds_XP_019151177.1_2717
MSGEGKVVCVTGASGFIASWLVKLLLRRGYTVHATVRSLKDPNKVAHLLALDGAKERLHLFEADLLEENSFDPAINGCDGVFHTASPVSFSPSATKEELVDPAVKGTLNALGSCARTPSVKRVVVTSSTASVLCKRNPIKATDIVDETWYSDKDFTEEIKQWYVLSKILAEEEAWKYARENGIDMVSLHPCLVIGPILQPTLNFSTNVILDLIKEEKDFFSGAGGSYVDVRDVANAHIQAFEVPSASGRYCLVGETIYCSQILKIVGQLYPSLPIPNKYKGDMPVVPTFKVSQEKAKSLGINFTSFEVSLKDTIESLMEKNFLSF*
>lcl|NW_017616696.1_cds_XP_019151202.1_2715
MSGEGKVVCVTGASGFIASWLVKLLLRRDYTVHATVRSLKDPNKVAHLLALDGAKERLHLFEADLLEENSFDPVINGCEGVFHTASPVSFSPSATKAELMDPAVKGTLNVLGSCVRMPSVKRVVVTSSTASIFAKRNPLTPTDVVDETWFSDKEFAEEAKQWYVLSKILAEEEAWKYAGENGIDMVLLHPCVVIGPILQPTLNFSTNVILDLIKEEKEFIYGMNCYVDVRDVANAHIQAFEVPSASGRYLLIGETIHYSQVLKVASQLYPSLPISDKYKGDLPLVPIFKVSQKKAKSLGIDFTSFAVTLKDTIESLKEKNLLSF*
>lcl|NW_017616696.1_cds_XP_019151122.1_2721
MSGEGKVVCVTGASGFIASWLVKLLLHRGYTVHATVRSLKDPNKVSHLLALDGAKERLHLFEADLLDENSFDDAINGCEGVFHTASPVSPFATKGELVDPAVKGTLNVLGSCVRTPSVKRVVVTSSTASVMYKSNPISATDVIDENWFSDKEFAEETKQWYILSKVLAEEAAWKYAGENMIDMVSLHPCLVIGPLLQPILNFSSELILDTIKEGKDFMFSPVMNCCVDVRDVANAHIRAFEVPSASGRYCLVGETVHFSQVLKIVGQLYPSLVIPAEKSKGDLPIVPPFKVSQDKAKSLGINFTSLEVSLKDTIESLKEKNFLSF*
>lcl|NW_017616696.1_cds_XP_019151046.1_2713
MSGEGKVVCVTGASGFIASWLVKLLLHRGYTVHATVRCLKDPNKVSHLLALDGAKERLHLFEADLVEENSFDDAINGCEGVFHTASPVSFSPSATKRELVDPAVKGTLNVLGSCVRTPCVKKVVVTSSTASIFVKRNLITPTEVVDETWFSDKEFAEETKQWYILSKILAEEAAWKYAWENGIDMVSLHPCLVVSLHPCLVIGPILQPTLNFSTKVILDLIKEEKDFFPGINCYVDARDVVNAHIQAFEVPSARGRYLLIGETIHFSQVLKIAGQLYPSLPIPDKYKGDLPVMPTFKASQKKAKSLGINFTSFAVTLKDTIESLKEKNLLSF*
>lcl|NW_017616696.1_cds_XP_019151051.1_2714
MSGEGKVVCVTGASGFIASWLVKLLLHRGYTVHATVRCLKDPNKVSHLLALDGAKERLHLFEADLVEENSFDDAINGCEGVFHTASPVSFSPSATKVKLVDPAVKGTLNVLGSCVRTPCVKKVVVTSSTASIFVKRNLITPTEVVDETWFSDKEFAEETKQWYILSKILAEEAAWKYAWENGIDMVSLHPCLVVSLHPCLVIGPILQPTLNFSTKVILDLIKEEKDFFPGINCYVDARDVVNAHIQAFEVPSARGRYLLIGETIHFSQVLKIAGQLYPSLPIPDKYKGDLPVMPTFKASQKKAKSLGINFTSFAVTLKDTIESLKEKNLLSF*
>lcl|NW_017616696.1_cds_XP_019151103.1_2718
MSGEGKVVCVTGASGFIASWLVKVLLHRGYTVHATVRSLKDPNKVSHLLALDGSKERLHLFEADLLEENSFDSAINGCEGVFHTASPVSLSPSATKAELVDPAVKGTLNVLGSCVRAPSVKKVVVTSSMCSVMYKPDPINSTDVIDETWFSDKEFAEETKQWYILSKVLAEEAAWKYAGENRIDMVSLHPGLVIGPFLQPIINFSSEVIRELIKEGKDFMCSPIFNRYVDVRDVANAHIEVFEIPSASGRYCLVGETMHSSQVLKIIGQLYPSLAILEKYKEDLPIVPIFKVSQEKVKSLGINFTSLEVSLKDTIECLKEKNFLSF*
>lcl|NW_017616696.1_cds_XP_019151082.1_2723
MSGEEKTVCVTGASGFIASWLVKLLLHRGYTVHATVRNLTEDPNKVAHLLALEGAKERLHLFEADLLKDKSFDSAINGCEGVFHTASPVSISPLATKADLVDPAVKGTLNVLGSCLRTPSVKRAVLTSSTASVVYKQNPISSEDVVDETWFSDKEYVEETKQWYILSKILAEEAAWKCAEENGIDLVLLHPTLVIGPILQPTLCTSNQIFLDLIKKGKEMDPSGIFSFVDVRDVADAHIQAFELPSANGRYCLVETTMHSSKGLKIIGELYPSLAIPQKYEDNLVAIPSYQVSQEKAKSLGINFTSFEVSVKDTVESLIQKNFLNL*
>lcl|NW_017616696.1_cds_XP_019151091.1_2722
MSGEEKTVCVTGASGFIASWLVKLLLHRGYTVHATVRNLKDPNKVAHLLALEGAKERLHLFEADLLKDKSFDSAINGCEGVFHTASPVSISPLATKADLVDPAVKGTLNVLGSCLRTPSVKRAVLTSSTASVVYKQNPISSEDVVDETWFSDKEYVEETKQWYILSKILAEEAAWKCAEENGIDLVLLHPTLVIGPILQPTLCTSNQIFLDLIKKGKEMDPSGIFSFVDVRDVADAHIQAFELPSANGRYCLVETTMHSSKGLKIIGELYPSLAIPQKYEDNLVAIPSYQVSQEKAKSLGINFTSFEVSVKDTVESLIQKNFLNL*
>lcl|NW_017616696.1_cds_XP_019151190.1_2702
MSGEGKAVCVTGGSGFIASWLVKLLLHRGYTVHATVLNLRDPNQVSHLLAFDGSNERLHLFEADLLEEKSFDPAMKGCVGVFHTASPVTFSPLATKAELVDPAVKGTLNVLGSCVRTPSIKRVVVTSSTASILIKENPVRPDDVVDETWFSDKEFVEENKQWYILSKILAEEVAWKYANEKGIDMVTLHPCWVIGPMLQPSLSLINQLILDLIKEGVEFSPAGNYRFIDVRDVANAHIHAFELPSASGRYCLVGVTVHSSKALKIIGKLYPSLALPDKYKEDLLISPSYQVSQEKAKQLGITLTSLEVSLRDTVESLKEKNFLHF*
>lcl|NW_017619497.1_cds_XP_019168842.1_44605
MPSVSGRVVCVTGAGGFIASWLVKLLLEKGYTVRGTVRKPDDQKNVHLMELEGAKERLTLCKADLLDYQSLREAIDGCDGVFHTASPVTDDPQMVEAAMMGTKNVLMAAAEVGGIRRVVFTSSIGAVYMNPNRELDKVVDETCWSDLDFCKSTKNWYCYGKTVAEQIAWEVAKEKGIDLVVLNPMLVVGPLLQPTLNASVVHILKYLTGSVKTYANAVQGYVHVRDVALAHILLYETPSASGRYICADSILHRSEVVKILAKFFPEYPVPTKCKDEMKPRAIPYRFNNEKIKNMGLDFKPVKQCLYETVKSLQENGHLSVPIQNELL*
>lcl|NW_017616696.1_cds_XP_019151136.1_2719
MSGEGKVVCVTGASGFIASWLVKLLLHRGYTVHATVRSLKDPNKVSHLLALDGAKERLHLFEADLVEENSFDSAINGCEGVFHTASPVSFSPSATKAELVSPAVNGTLNVLESCVRTPSVKRIVLTSSTATIMYKPNPISPTDVIDDTWFSDKEFAEETKQWYILSKVFAEEAAWKYAGENRIDMVSLHPALVIGPLLQPILNFSSEMILDTIKEGREFMSSPFNCYVDVRDVANAHIEAFEVPSASGRYCLVGETMQTSEVLKIVSQLYPSLPIPEKYKGDLPIMPTFKVSQDKAKSLGINFTPLEVSLKDTIESLKEKNFLSF*
>lcl|NW_017619497.1_cds_XP_019168784.1_44606
MPSVSGRVVCVTGAGGFIASWLLKLLLEKGYTVRGTVRNPDDQKNVHLMELEGAKERLTLCKADLLDYKSLHEAIDGCDGVFHTASPVTDDPQMVESAVIGTKNVITAAAAAGIRRVVFTSSIGAVYMDPNREPNKVVDETCWSDLDFCKNTQNWYCYGKTVAEQIAWEVAKEKGIDLVVLNPMLVVGPLLQPTVNASVVHILKYLTGSVKTYTNAVQGYVHVRDVALALILLYETPSASGRYICADTILHRSQVVEILTKFFPEYPIPTKCKDEGKPKVIPYKFTNQKIKNLGLEFKPVKQCLYETVKSLQENGHLPIPTQDENPIHM*
>lcl|NW_017616542.1_cds_XP_019198014.1_230
MPSVSGQVVCVTGAGGFIASWLVKILLEKGYTVRGTVRNPDDQKNCHLRELEGASERLTLIRADLLDYQSLREAINGCDGVFHTASPVTDDPEQMVEPAVIGTKNVITAAAEAGVRRVVFTSSIGAVYMDPSRDPDKVVDETCWSDLDFCKSTKNWYCYGKMVAEKTAWEEAREKGVDVVVINPVLVLGPLLQPTINASVLHILKYLTGSAKTYANSVQAYVHVKDVALAHILLFETPSASGRYLCAESVLHRGDVVEILAKFFPEYPIPTKCSDEIKPRVKPYKFSNQKLKDLGLEFTPVKQCLYETVKSLQEKGHLPLPVQNDEPIRIGS*
>lcl|NW_017619403.1_cds_XP_019167236.1_43426
MPSISGQVVCVTGAGGFIASWLVKLLLQKGYTVRGTVRNPDDEKNGHLKKLEGANERLTLWKADLLDYKSMGEAINGCDGVFHTASPVTDDPEQMVEPAVIGTKNVIAAAAEAGVRRVVFTSSIGAVYMDPNRGPDEIVDETCWSDLEFCKNTKNWYCYGKMVAEKKAWEEAKERGVDLVVINPVLVLGPLLQTTVNASILHILKYLTGSAKTYANSVQAYVHVRDVALAHILLFETMSAFGRYICAENVLHRGEVVEILAKFFPEYPIPTKCSDETKARAKPYKFSNQKLKDLGLEFTPTKQALYDTVKSLQEKGHIPLPTQKDGSVRLQS*
>lcl|NW_017619403.1_cds_XP_019167237.1_43425
MPSISGQVVCVTGAGGFIASWLVKLLLQKGYTVRGTVRNPGYLKKLEGANERLTLWKADLLDYKSMGEAINGCDGVFHTASPVTDDPEQMVEPAVIGTKNVIAAAAEAGVRRVVFTSSIGAVYMDPNRGPDEIVDETCWSDLEFCKNTKNWYCYGKMVAEKKAWEEAKERGVDLVVINPVLVLGPLLQTTVNASILHILKYLTGSAKTYANSVQAYVHVRDVALAHILLFETMSAFGRYICAENVLHRGEVVEILAKFFPEYPIPTKCSDETKARAKPYKFSNQKLKDLGLEFTPTKQALYDTVKSLQEKGHIPLPTQKDGSVRLQS*
>lcl|NW_017619075.1_cds_XP_019157867.1_34723
MGIIYIWETTHSTEPKSGWRRKRARRRRMSMAMKTVCVTGASGYIASWIVKFLLQRGYIVKATVRYPDDPKKTKHLLSLEGAKERLHLFKADLLEEGSFDSVVAGCEGVFHTASPFYHNVTDPQAELIDPAVKGTLNVLGSCAKTPSVQKVVVTSSIAAVAYNGKPRTPEVVVDETWWSAADFCKEMKKWYVLSKTLAEDAAWKFVKEKGINMVTINPAMVIGPLLQPTLNTSSAAILNLINGAETYSNASYGWINVKDVANAHILALENPSANGRYCMIERVAHYSEVVKKLHKLYPTLRLPEKCADDKPFVPTYQVSKEKAKNLGVVFTPLEESLKETVESLKEKGFFVPSAAL*
>lcl|NW_017619075.1_cds_XP_019157866.1_34721
MAMKTVCVTGASGYIASWIVKFLLQRGYTVKATVRYPDDPKKTEHLLSLEGAKERLHLFKADLLEEGSFDSVVEGCEGVFHTASPFFHNVTDPQAELIDPAVKGTLNVLGSCAKTPSVQKVVVTSSIAAVAYNGKPRTPEVVVDETWWSGADFCKEMKMWYVLSKTLAEDAAWKFVKEKGINMVTINPAMVIGPLLQPTLNTSSAAILNLINGAETYSNASFGWINVKDVANAHILALENPSANGRYCMVERVAHNSEVVKILHELYPTLRLPEKCADDKPFVPTYQVSKEKAKSLGVVFTPLEESLKETVESLKEKGFFVPSAAL*
>lcl|NW_017617849.1_cds_XP_019194376.1_20604
MEDSGGDGTAMRDSKTYCVTGGSGFIGSWLIKSLLRRGYGVHATVRHPEKALHLLKLSERLKLFKADLQEEGSFDEAIRSCDGVFHVAASMEFGVEPNHNIDSYVQENVIDPAAKGTINVLKSCLKANSVKRVIFTSSISTMTAKDSSGKWRPVVDESCNIPTEHVWHTKPSGWVYALSKVFTEKAAIRFANENGIDLVSIITPTVAGPFLTPTVPSSIRMLLSLITGDVKLLPILAAVNSRMGSIALVHIEDICSAHIFLMENARAEGRYMCCTHNCSISELIAQLSQEYPVPTTHSLMMEKHDSQPPVISSKKLRDLGYSFKYSVQDIIHDTLQSCKQQGFLSHTQYSDDCLHRW*
>lcl|NW_017617849.1_cds_XP_019194378.1_20602
MEDSGGDGTAMRDSKTYCVTGGSGFIGSWLIKSLLRRGYGVHATVRHPEKALHLLKLSERLKLFKADLQEEGSFDEAIRSCDGVFHVAASMEFGVEPNHNIGNLFLEDSYVQENVIDPAAKGTINVLKSCLKANSVKRVIFTSSISTMTAKDSSGKWRPVVDESCNIPTEHVWHTKPSGWVYALSKVFTEKAAIRFANENGIDLVSIITPTVAGPFLTPTVPSSIRMLLSLITGDVKLLPILAAVNSRMGSIALVHIEDICSAHIFLMENARAEGRYMCCTHNCSISELIAQLSQEYPVPTTHSLMMEKHDSQPPVISSKKLRDLGYSFKYSVQDIIHDTLQSCKQQGFLSHTQ*
>lcl|NW_017617849.1_cds_XP_019194377.1_20603
MEDSGGDGTAMRDSKTYCVTGGSGFIGSWLIKSLLRRGYGVHATVRHPEKALHLLKLSERLKLFKADLQEEGSFDEAIRSCDGVFHVAASMEFGVEPNHNIGNLFLEDSYVQENVIDPAAKGTINVLKSCLKANSVKRVIFTSSISTMTAKDSSGKWRPVVDESCNIPTEHVWHTKPSGWVYALSKVFTEKAAIRFANENGIDLVSIITPTVAGPFLTPTVPSSIRMLLSLITGDVKLLPILAAVNSRMGSIALVHIEDICSAHIFLMENARAEGRYMCCTHNCSISELIAQLSQEYPVPTTHSLMMEKHDSQPPVISSKKLRDLGYSFKYSVQDIIHDTLQSCKQQGFLSHTQ*
>lcl|NW_017619532.1_cds_XP_019171158.1_46713
MMEGKMKKIDEEEEHATKAKLVCVTGAAGYLASWLIKRLLLCGYTVIGTVRDPGDERKVGHLWKLEGAEERLKLLKADLTEEGSFDDAIMGCEGVFHTASPVLPTPNEGMLKAAVEGSLNVLRSCKKNPWLRRVVLTSSSSAVRARDDFDPKMPLDESSWSSVQLCQNLQLWYALSKTLAERAAWEFCKQNNIHLVTVLPTFVIGPSLPPHLCSTATDVLGLFKGETEKFQVHGRMGYVHIDDVAASHILVYEQEDAQGRYLCNSTIIDIQDLASILSKRYPNLPISNRFTKPEDRQYYEFNTSKLRSLGMKFKSLEEMFDDTVTSLMEQGHLSPLAPPSH*
>lcl|NW_017618577.1_cds_XP_019152203.1_29758
MAEGNDKGCVCVTGGTGFLASRLIVKLLQQGYAVNATVRSHPGGNPKDTSFLTNLEGAPERLRIFVADLDNPESFSPAIEGCVGVFHVAQPMPESPEDDDDEAKYREAVSGAVRILELCVKAGTVKRVVYTSSDSAMVFNDEGAEVVDERWWSDVEYIRSSVSREKVYSICKTMIEKAAFEFAHKSGLDLVTVIPPYIHGPFITPQCPYSVRLSMAWIFGDNDPMIEYQSVIPFVHVDDLASAHIFVFEHPNAEGRYTCCAVNTTVGELSAFLSTRYSHKYNIPLIKVSKEKGFKYPKESSKKLLDAGFKFKYGLEDMFDGAIECCKQRGLL*
>lcl|NW_017616616.1_cds_XP_019189292.1_1599
MGGNGDGKGTVCVTGGTGFLASWLIMRLLEDGYSVNTTVRSLTRDLSYLTSLPGASPERLRIFEADLDRPESFQAAVEECVGVFHVAHPMDLAEGSEIEEAKIESAVNGTLGVLRAAVGAKTVKRVVVTSSRLAVVFNGDGGGSAVVVDESSWTDVGLVKESKPFGASYVISKTLAEKAALEFGEKYELDVVTVITSWIHGPFLSPQFPETLRPAMSIVLGDQENVMKYPSLTPFVHVDDAARAHIFLMEHPNAKGRYICSSLGITPQDLHKFLSTKYPQYHLPDPDSLKDMGGFKHPILSSKKLLDMGFKFKYGLEEMYDGAIESCKRVGFL*
>Roisl.0214s0311.1
MVSHKETVCVTGASGFIGSWLVMRLLERGYSVRATVRDPGNSKKVQHLLDLPNAKTQLTLWKADLSDEGSYDDAINGCDGVFHVATPMDFESKDPENEVIKPTVNGMLGVMKACAKAKTVRRVVFTSSAGTVNVDEHQKNVYDEEDWSDLEFIMAKKMTGWMYFVSKMLAEKAAWDYAKENGIDFISIIPTLVIGPFITTSMPPSLITALSPITRNEPHYSIIRQGQYVHLDDLCNAHIFLYEHAAAKGRYICSSHDATILTISEFLRQKYPEYNVPTTFEGVDENLTSIELSSKKLIEMGFNFKYSLEEMFIESIETCRQKGFLPVSLPAQSKSETKVPTTDDIEQKPGSGLTDGMMPCKETEPGVTGKQTDACMPAQQMCA*
>Roisl.0091s0251.1
MNGGGKVVCVTGASGYVVSWIVKFLLIRGYTVKATVRDPNDQKKTDHLLALDGAKERLKLFKADLLEEGSFEHAIDGCDTVFHTASPVTPTVTDPQVELIEPAVKGTINVLKTCTKVSSVKRVILTSSIATVVAHEPPLGPNDLVDETLFSDPSSCERKKQWYLLSKTLAEDAAWKFAKANEMDLVVMNPGLVIGPMFQPTLNFSVHVVVDLIKGKNPFNSRHYRIVDVRDVALAHVKALETPSANGRYIIDGPLVTLNDIEKVLREFFPHVCIVDK*
>Roisl.0209s0659.1
MDQSLTTTGSKKACVIGGTGNLASILIKHLLQSGYKVNTTVRDPDNEKKMAHLRPLQELGDLKIFKADLTDEESFDSSFLGCEYIFHVATPINFTSEDPEKDMIKPAIQGVINVLKSCLKSKSIKRVIYTSSAAAVSINNLSGPGLVMNEENWTDIDFLTKEKPFNWGYPISKVLAEKKAWEFAEENKIDLVTVVPALIAGNSLLSHPPSSLYLSMSLITGKEMHLNGFKEMQKLSGSISFVHVDDLARAHLLLAEKESASGRYICCAYNTSIPEIANFLGQRYPKYNVVSEFEECLSIPKLTLSSEKLTNEGFRFEYGINEIYDQMIKYFESNGLIKAKGF*
>Roisl.0091s1233.1
MNGGGEVVCVTGASGFIASWIVKLLLHRGDTVKATVRDLSDAKKTEHLLALDGANERLKLFKGNLLEEGSFEEAIEGCNAVFHTASPVSLTATDHQIELIDPAVKGTLNVLKTCTKVSSVKRVILTSSMAAVLFPLPPLGPDDSVDESCFSDPSAIIEKKLWYILSKTLAEDAAWRFAKENSIDLVVMNPGLVLGPLLQPSLNVSVNMIVGLMKSENNSIPKNYRLVDVRDVALAHVKAFETPSANGRYIIEGPIVTINDIEKVLREFFPDLNLVDKSGASEIVPVIYKLCTEKVKSLGVELTPTEATLRDTILSLKENGLI*
>Roisl.0091s1232.1
MNGRGKVVCVTGASGYVASWIVKFLLIRGYTVKATVRDPNDQKKTDHLLALDGAKERLKLFKADLLEEDSFEHAIDGCDAVFHTASPVTLTVTDPRVELIEPAVKGTINVLKTCTKVSSVKRVILTSSMAAVIVHDYPLGPNDLVDETLFSDPSSCERKKQWYVLSKTLAEDAAWQFAKANEMDLVVINPGLVIGPILLPSLNFSVEVVVELIKGKNPFNSRQYRLVDVRDVALAHVKALETPSANGRYIIDGPLVTINDIEKVLREFFPDLCVVDKNVDIEVAPVNYKVCVEKVKSLGLIEFTPTETSLRDTVLSLKEKCLV*
>Roisl.0115s0131.1
MPVDGKLVCVTGAGGYIASWIVKLLLERGYTVRGTVRNPADPKNNHLRELQGAKERLTLHSADLLDYEALYATIDGCDGVFHTASPMTDDPETMLEPAVNGAKFVIDAAAKAKVKRVVFTSSIGAVYMNPNRDPQTVVDENCWSDLDFCKNTKNWYCYGKMVAEQSAWETAKAKGVDLVVLNPVLVLGPPLQSAVNASLVHILKYLTGSAKTYANLTQVYVDVRDVALGHVMVYESPSASGRYILAETALHRGEVVEILAKFFPEYPLPTKCSDEKNPRAKPYKFTTQKIKDLGLEFKPIKQSLYESVKSLQEKGHLPLPQDSNQTKS*
>Roisl.0007s0537.1
MPVDEISPAGKTVCVTGAGGYIASWIVKSLLEKGYTVKGTVRNPDDPKNTHLRELEGAKERLILCKADLQDYEALKAAIDGCDGVFHTASPVTDDPEQMVEPAVNGAKFVINAAAEAQVKRVVITSSIGAVYMDPNRDPDAVVDESCWSDLEFCKNTKNWYCYGKMVAEQAAWETAKEKGVDLVVLNPVLVLGPPLQPTINASLFHVLKYLTGSAKTYANLTQAYVDVRDVALAHILVYEAASASGRYLLAESALHRGEVVEILAKLFAEYPLPTKCKDEKNPRAKPYKFTNQKIKELGLEFTSVKQSLYDTVKSLQEKGHLPPPPPPSTSQESKEIGIKIDS*
>Roisl.0210s1661.1
MANTGEGKVVCVTGASGYIASWLVKFLLNRGYTVKASVRDPSDPKKTQHLNSLEGAKERLQLFKADLLEEGSFDSAIDGCEGVFHTASPFYHDVKDPQAELIDPAVKGTLNVLNSCTKASSVKRVVVTSSMAAVAYNAKPRTPDVTVDETWFSDPELCKASKMWYVLSKTLAEDAAWKLAKEKGLNIVTINPAMVIGPLLQPTLNTSAAAILNFINGAKSFANASFGWVNVKDVANAHIQAFEVPSANGRYCMVETVAHHSEIVNILRELYPNLQLPEKCADENPYVSTYQVSKEKIRSLGIDYIPLKVSIKETVESLKEKGFIDF*
>Roisl.0091s1231.1
MDSGGKVVCVTGASGYIASWIVKLLLLRGYTVRATVRDPTDTKKTEHLLALDGAKERLKLFKADLLKECSFEQAIEGCDAVFHTASPVFFIATDPQIELIDPALKGTLNVLNTCKKASSVKRVILTSSTAAVLLRQPPIGPNDVVDETFFSDPSLCMETKNWYPLSKTLAENAAWQFAKDNGIDMVVLNPGFIIGPLLQPTLNFSVGIIVDFINGKNPFDNKFYRFVDVRDVALAHIKALETPSANGRYIIDGPNMSVNDIKEILRQLFPDLCIVDTNGESETNEILFEVCVEKVKNLGLEFTPLKSSLRDTIISLKEKCIL*
>Roisl.0022s0387.1
MESKGEERKTTTYCVTGASGYIGSWLVKSLLEKGYTVHATLRDLAKSQYFQSKWKENERLRIFGADLQDDGSFDDAVKGCDGVFHVAASMEFDISSDHVNLDNYVKSKVIDPAIKGVRNVLDSCLKSKSVKRVVFTSSISTLTAKDENERMRSVVDESSKAHIDHVLKTQASGWIYVISKLVSEEEAFRYAKERGMDLVSVITTTVSGPFLTPFVPSSVQVLLSPVTGDSKLFAILSAVKKRMGSIALVHIEDICMAHLFLMEEPKAEGQYICCVDNIDMHELMLHHFSKEYLCKIQTVDDDEEERQCVKPIISSKKLRELGFEYKYGIEEIVHQTIEASIHFKFPTLNHKLNQ*
>Roisl.0006s0198.1
MSSEEEKTVCVTGASGYIASWIVKLLLLRGYTVKASVRDPNDPRKTEHLLALEGAEERLKLFKANLLEEGSFDSAIDGCEGVFHTASPFYHDVKDPQAELLDPAVKGTINVLSSCLKTSSVKRVVLTSSIAAVAFNGMPRTPETIVDESWFADPDYCRASKLWYVLSKTLAENAAWKFAKENDLQLVSINPAMVIGPLLQPTLNTSAAAVLSLIKGAQTFPNATFGWVNVKDVANAHIQAFENPTANGRYCLVERVAHYSEVVNILHDLYPDFQLPEKCADEKIYIPTYKVSKEKAESLGVEFVPLEVSIKETVESLRDKGFIRF*
>Roisl.0019s0702.1
MAEYLVTGGTGFIASYIIKSLLELGHTVRTTVRDPRDEEKVDFLWELQGAKQRLKILQADLTVEGSFDEAVNGVDGVFHTASPVLVPQDHNIQETLVDPIIKGTTNVMSSCAKSKTTLKRIVLTSSCSSIRYRFDATKASPLNESHWSDPEYCKHFSLWYGYAKTLGEREAWRIAEEKGLDLVVVNPSFVVGPLLGPKPTSTLLMILAIVKGLAGEYPNFTVGFVHIDDVVAAHVLAMEETKASGRIICSSSVAHWSEIIEMLRNKYPNYPLEKKCSNKEGDNNPHSMDTRKIHELGYGSFKSIPEMFDDCISSFQKKGLL*
>Roisl.0001s0154.1
MDQAKGKVCVTGASGFLASWLVKRLLLEGYEVIGTVRDPGNEKKLAHLWKLKGAKERLRLVKADLMEEGSFDDPIMGCQGVFHTASPVLKPTSNPEEEILRPAIEGTLNVLRSCGKNQSLKRVVLTSSSSTVRIRDDFDPKIPLDESVWTSVELCKRYQVWYALSKTLAEQAAWKFCEENGIDLVTVLPSFLVGPSLPPDLCSTASDVLGLLKGETEKFQWHGQMGYVHIDDVARTHILVFEHKAAQGRYICSSNVISLEELVSFLSARYPSLPIPKRFEKLNRLHYDFDTSKIKSLGIKFKSLEEMFDDCIASFVEQGYLSTVVP*
>Roisl.0028s0043.1
MGRDEEEDDNGGDQRKLADETVPSLLDGTGFVCVTGGTGFVASWLIMRLLQRGYSVRATVRTNPEGNKKDISYITELPFASERLKIFTADLNEPESFRPAIEGCKAVFHVAHPMDPNSNETEETVTKRTVQGLMGILKSCLDAKTVKRFFYTSSAVTVFYSGGCGGGEGEVDESVWSSVEVFRNQKEKRVSSSYVVSKMAAETAALEFGRKNGLEVVTLVIPLVVGPFISPSLPSSVFISLAMLFGNYKEKYLFDTYNMVHIDDVARAMIFLLEKPIAKGRYICSSVEMKIDEVFEFLSTKFPKFQLPSIDLKNYKVEKRMSLSSKKLRSAGFEFKYGAEEIFTEAIRSCEARGFL*
>Gomus.D06G009400.1
MGSESQVVCVTGASGFIGSWLVMRLLEHGYTVRATVRDPDNQKKVKHLLDLPKANTHLTLWKADLSEEGSFDAAINGCCGVFHVATPMDFESKDPENEVIKPTINGVLDIMKACIKAKTVKKLIFTSSAGTVNVEEHQGTVYDESNWSDLEFVYAKKMTGWMYFVSKTLAEQAAWKFAKENNLDLITIIPTLVIGPFLMPSMPPSLITGLSPLTGNEAHYGIIRQGQFVHLDDLCMSHIFLFENPKAEGRYICSSHEATIVELAKMLREKYPDYNIPTEFKDADENLGNVVFNSKKLLDLGFQFKYSLEDMFVGAVETCHEKGLIAPPTKIENAINGDTIASIETPTSVKC*
>Gomus.1Z012700.1
MGSESQVVCVTGASGFIGSWLVMRLLEHGYTVRATVRDPDNQKKVKHLLDLPKANTHLTLWKADLSEEGSFDAAINGCCGVFHVATPMDFESKDPENEVIKPTINGVLDIMKACIKAKTVKKLIFTSSAGTVNVEEHQRTVYDESNWSDLDFVYAKKMTGWMYFVSKTLAEQAAWKFAKENNLDLITIIPTLVIGPFLMPSMPPSLITGLSPLTGNEAHYGIIRQGQFVHLDDLCMSHIFLFENPKAEGRYICSSHEATIVELAKMLREKYPDYNIPTEFKDADENLGNVVFNSKKLLDLGFQFKYSLEDMFVGAVETCQEKGLIAPPTKIENAINGDTIASIETPNSVKC*
>Gomus.D05G207300.1
MPTENQMKDMKQNSIMGSSVTEGEIVCVTGGSGFIGSWLIKLLLERGYVVRATVRDPDNSKKVKHLLELPKAETHLTLWKADLAEEGSFDDAIQGCTGVFHVATPMDFESEDPENEVIKPTINGVLSIMKACAKAKTVRRLVFTSSAGTIDVAEQQKPCYDETCWSDLEFIQAKKMTGWMYFVSKTMAEQAAWKFAKENNIDFVSIIPPLVVGPFIMQSMPPSLITALSPITGNEAHYSIIKQGQFIHLDDLCRAHIFLFENPKAEGRYICASHHATIIDLAKMLSEKYPEYNVPTKFKDVDENLKSVEFSSKKLLDLGFEFKYSLEDMFVGAVETCREKGLLPLSNEKKTNNID*
>Gomus.A05G205500.1
MPTDNQMKDMKPNSIMGSSVTDGEIVCVTGGSGFIGSWLIKLLLERGYVVRATVRDPGNSKKVKHLLELPKAETHLTLWKADLAEEGSFDDAIQACTGVFHVATPMDFESEDPENEVIKPTINGVLSIMKACAKAKTVRRLVFTSSAGTIDVAEQQKPCYDETCWSDLEFIQAKKMTGWMYFVSKTMAEQAAWKFAKENNIDFVSIIPPLVVGPFIMQSMPPSLITALSPITGNEAHYSIIKQGQFIHLDDLCRAHIFLFENPKAEGRHICASHHATIIDLAKMLSEKYPEYNVPTKFKDVDENLKSVEFSSKKLLDLGFEFKYSLEDMFVGAVETCREKGLLPLSNEKKIKNID*
>Gomus.D05G046600.1
MEGDKGTVCLTGGTGFIGSWLIKRLLQEGYSVRTTVRADPENKRDLTFLTSLPGVAEKLKIFSADLNDPNSFDAAIEGSKAVLHVATPLSFDGKESLEAVTERSKTVKRVVYTSSAATVIYNGQETDMMDESFWTDVDFVTQKLNPKTHPYLISKTFTERAVLEFGTQHGLDVVTVNPGLVVGPFICPKFPDSVRSSLALYGILLNIPMVHVDDVARAHIFLLEYPDYPEFPIPSPETLAEIEGPKLPGVSSKKLLGIGFEFNNGLEEMFDGAIQCCKERGYL*
>Gomus.D07G167400.1
MEGDKGTVCVTGGTGFVASWLIKSLLQEGYAVRTTVRADPEWSDMWPENKRDLSFLTSLPGAAEKLKIMSADLSDPASYNAAIEGCKGVFHVATPVDFENKESEAVTERSIMKRVVYTSSASTVMFNGQDVEVVDESFWTDVDFVRENLSPFMRSYMISKTLTERAALEFGTQHGLDVVTVIPSLVVGPFICPKFPGSVRSSLALVLGNQSEYSLLLNASMVHVDDLARAHIFLLEYPEAKGRYNCSSDTISLEKLSEFLGGKYPEFPIPSPESLGEIKGMKWPGVSSKKLLDTGFEFNCGVEEMFDGAIQCCKERGYL*
>Gomus.D03G058000.1
MSGTGKVVCVTGASGYIASWLVKFLLQRGYTVKATVRDPSDRKKSEHLLALDGAKERLRLFKAQLLDEGAFDSVVDGCVGVFHTASPFYHNIKDPQAEMLDPAVKGTLNVLRSCAKVPSIKRVVITSSIAATVYNGRPRGPDVVVDETWFSDPAFCEKSKLWYMLSKTLAEEAAWKFAKENGIDMVTINPGLVIGPLLQPTVNTSVEPILKLINGAKTFPNATFRLIDVRDVANAHVLAFENSSACGRYLLVERAVHCSEVVLALRKLYPALSLPEKCADEKLSMPIFQVSKERAKSLGVNFTLLEVSLKDTVESLKKKNIFSG*
>Gomus.A05G045700.1
MGGDKGTVCVTGGTGFIGSWLIKRLLQEGYSVRTTVRADPENKKDLSFLTSLPGAAEMLKILSADLNDPNSFDAAIEGSKAVLHVATPMSFDGKESLEAVTERSTSGALGILKACLRSKTVKRVVYTSSAATVIYNGQEMDMMDESFCTDVDFVTQKLNPQTHPYIISKTFTERAVLEFGTQHGLDVVTVNPGSVVGPFICPKFPRSVRPSLALVLGNRSEYGFLLNMPMVHVDDVARAHIFLLEYPDVKGRYNCASNTISLDKLAEFLRGKYPEFPIPSPESLAEIKDIKLPGVSSKKLLGIGFEFNNGLEEMYDGAIQCCKERGYL*
>Gomus.A05G179300.1
MASQLVGTKRACVVGGSGFVASLLVKLLLEKGYAVNTTVRDPDNQKKISHLVTLQELGDLKIFQADLTDEGSFDAPIAGCDLVFHVATPVNFASEDPENDMIKPATQGVVNVLKACAKAKTVKRVVLTSSAAAVSINTLDGTDLVMTEKDWTDIEFLSSAKPPTWGYPASKTLAEKAAWKFAEENNIDLITVIPSLMTGPSLTPIVPSSIGLATSLISGNEFLINALKGMQMLSGSISITHVEDVCRAHVFLAEKESASGRYICSAVNTSVPELAKFLNKRYPDFKVPTDFGDFPSKPKLIISSEKLISEGFSFKYGIEEIYDQTVEYLKSKGLLK*
>Gomus.D05G181800.1
MASQIVGTKKACVVGGSGFVASLLVKLLLEKGYAVNTTVRDPDNQKKISHLVTLQELGDLKIFQADLTDEGSFDAPIAGCDLVFHVATPVNFASEDPENDMIKPATQGVVNVLKACAKAKTVKRVVLTSSAAAVSINTLNGTDLVMTEKDWTDIEFLSSAKPPTWGYPASKTLAEKAAWKFAEENNIDLITVIPSLMTGPSLTPNVPSSIGLATSLISGNEFLINALKGMQMLSGSISITHVEDVCRAHVFLAEKESASGRYICSAVNTSVPELAKFLNERYPDFKVPTDFGDFPSKPKLIISSEKLISERFSFKYGIEEIYDQTVEYLKSKGLLK*
>Gomus.A07G136400.1
MSSGAGKTVCVTGASGYIASWLVKQLLLRGYTVKASVRDPNDPRKTQHLLGLEGAESRLMLLKADLLEQGSFDPVVEGCVGVFHTASPFYHDVLDPEAELLDPAVKGTLNVLSSCAKTPSVKRVVLTSSIAAVAYNGKPRTPDVVVDENWFSDPDYCKDLKLWYVVSKTMAEDSAWKFSKEKGIDMVAINPAMVIGPLLQPTLNTSAAAILNLIKGAETFPNATFGWVNVKDVATAHIQAFEIPLASGRYCLVERVVHYSEIVNILHHLYPSLQLPQKCAGDKPYVPTYQVSKEKAESLGIEFIPLDASLKETVESLKEKGFVHLSSLY*
>Gomus.D07G140200.1
MSSGAGKTVCVTGASGYIASWLVKQLLLRGYTVKASVRDPNDPRKTRHLLGLEGAEGRLKLFKADLLEQGSFDSVVEGCVGVFHTASPFYHDVLDPQAELLDPAVKGTLNVLSSCAKTPSVKRVVLTSSIAAVAYNGKPQTPDLVVDENWFSDPDYCKGLKLWYVVSKTMAEDSAWKFSKEKGIDMVAINPAMVIGPLLQPTLNTSAAAILNLIKGAETFPNATFGWVNVKDVATAHIQAFEIPSASGRYCLVERVVHYSEIVNILHQLYPSLQLPQKCAGDKPYVPTYQVSKEKAKSLGIEFIPLDVSLKETVESLKEKGFVHLSSLY*
>Gomus.A07G136300.1
MSSGAGKTVCVTGASGYIASWLVKQLLLRGYTVKASVRDPNDPRKTQHLLGLEGAESRLMLFKADLLEQGSFDSVVEGCVGVFHTASPVYHHVLDPQAELLDPAVKGTLNVLSSCAKTPSVKRVVLTSSIAAVAYNGKPRTPDVVVDENWFSDPDYCKDLKLWYVVSKTMAEDSAWKFSKEKGIDLVALNPAMVIGPLLQPTLNTSAAAILKLIKGAETFPNATLGWVNVKDVATAHIQAFEIPSASGRYCLVERVVHHSEIVNILHHLYPSLQLPQKCAGDKPYVPTYQVSKEKAKSLGIEFIPLDVSLKETVESLKEKGFVHLTSLY*
>Gomus.A02G145000.1
MSGTGKVVCVTGASGYIASWLVKFLLQRGYTVKATVRDPSDPKKSEHLLVLDGAKERLRLFKAQLLDEGAFDSVVDGCVGVFHTASPFYHNIKDPQAEMLDPAVKGTLNVLRSCAKVPSIKRVVITSSIAAIVYNGRPLGPDVVVDETWFSDPAFCEKSKLWYMLSKTLAEEAAWKFAKENGIDMVTINPGLVIGPLLQPTVNTSVEPILKLINGAKTFPNATFRLIDVRDVANAHVLAFENSSACGRYLLVERAVHCSEVVQALRKLYPALSLPEKCADEKLSAPIFQVSKERAKSLGVKFTPLEVSLKDMVESLKEKNIFSG*
>Gomus.A07G160200.1
MEGDKGAVCVTGGTGFVASWLIKSLLQEGYAVRTTVRADSENKRDLSFLTSLPGAAEKLKIMSADLSDPESYNAAIEGCKGVFHVATPVDFENKESEAVTERSISGALGILKACLKSKTVKRVVYTSSASTVMFNGQDVEVADESFWTDVDIIRENLSPFMRSYMISKTLTERAALEFGTQHGLDVVTVIPSLVVGPFICPKFPGSVRLSLALVLGNQSEYSLLLNASMVHVDDLARAHIFLLEYPDAKGRYNCSSDTISLEKLSEFLGGKYPEFPIPSPESLGEIKGMKWPGVSSKKLLDTGFEFNCGVEEMFDGAIQCCKERGYL*
>Gomus.A07G160100.1
MEGDKGTVCVTGGTGFIASWVIKSLLQEGYSVRTTVRADPENRRDLSFLTSLPGAAEKLKILSADLSDPNSFDAAIEGSKAVLHVATPVDFQNKESEEAITERSINGAVGILKACLRSKTVKRVVYTSSASTVVFNGQEMDMMDESFWTDVDFVRQKLSPNAHSYIISKTWTERAALEFGAQHGLDVVTVIPSFVVGPFICPKFPGSVRTSLALVLGNQSEFFNGTC*
>Gomus.A08G222700.2
MSKQGEVVCVTGASGSIGSWVVKLLLVRGYTVHGTVRNLKDEKETKHLEALEGADSHLRLFQIDLLDYDSLAAAINGCAGVFHLASPCSVDQVHDPQKELLDPAIKGTLNVLTAAKELGVKRVVVTSSISSMWPCPNWPADKIRTDDCWTDIEYCKQNELWYPISKTLAEKAAWEFSKEKGLDVVVVNPGTVMGPNIPPNLNASMVMLLRLLQGCTETYQDFFIGSVHFKDVALAHILVYENTSATGRHMCVEALSHYGDFVAKVAELYPEYNIPSLPRDTQPGLLRAKNGGKKLMDLGLEFIPMEQIIRDAVESLKTSLC*
>Gomus.D05G128500.1
MPIESSSTNAPTVCVTGAGGFIASWIVKLLLEKGYTVKGTVRNPDDPKNCHLRELEGAKERLSLHKADLLDYQSLKEAISGCDGVFHTASPVTDDPEQMVEPAVIGTKNVIMAAAEAKVRRVVFTSSIGAVYMDPNRSPDVVVDESCWSDLEFCKNTKNWYCYGKAVAEQAAWETAKEKGVDLVAITPVLVLGPLLQPTVNASIVHILKYLTGSAKTYANSVQAYVHVRDVALAHLLVYENPSASGRYLCAESVLHRGEVVEILAKFFPEYPIPTKCSDEKNPRAKPYKFTNQKLRDLGLEFTPVKQCLYETVKSLQEKGHLPIPAQHQEDSGLRIQS*
>Gomus.A05G127300.1
MPIESSSTNGPTVCVTGAGGFIASWIVKLLLEKGYTVKGTVRNPDDPKNCHLRELEGAKERLSLHKADLLDYQSLKEAISGCDGVFHTASPVTDDPEQMVEPAVIGTKNVIMAAAEAKVRRVVFTSSIGAVYMDPNRSPDVVVDESCWSDLEFCKNTKNWYCYGKAVAEQAAWETAKEKGVDLVVITPVLVLGPLLQPTVNASIVHILKYLTGSAKTYANSVQAYVHVRDVALAHLLVFENPSASGRYLSAESVLHRGEVVEILAKFFPEYPIPTRCSDEKNPRAKPYKFTNQKLRDLGLEFTPVKQCLYETVKSLQEKGHLPIPAQHQEDCGLRIQS*
>Gomus.A11G082800.1
MSGAEKVVCVTGASGYVASWLVKFLLQRGYTVKATVRDPNDPKKTQHLLALDGAKERLHLLKAELLEEGCFDSIVDGCHGVFHTASPVILSATDPQAEVIDPAIKGTLNVLKSCAKVPSIKRVVITSSVASVLYNGKPLTPDVVVDETWFSDSRFCKENKLWYMASKTLAEEAAWRFAEDNMINLVVLNPGFVIGPLLQPALNSTSEIILALTKGECATPGFRFVDVRDVAYAHIEAFEIPSATGRYCLVQRHVQFPEILKTLNELYPTLGLKEKYEDHEKPLERVFQISQEKSKSLGLSFIPWEVSLRETIESFKEKGFLSI*
>Gomus.D11G084000.1
MSGAEKVVCVTGASGYVASWLVKLLLQRGYTVKATVRDPNDPKKTQHLLALDGAKERLHLLKAELLEEGCFDSIVDGCHGVFHTASPVIFSAADPQAEIIDPAIKGTLNVLKSCAKVPSIKRVVMTASVASVLYNGKPLTPDVVVDETWFSDARFCKENKLWYMASKTLAEEAAWRFAEDNMINLVVLNPGFVIGPLLQPALNSTSDIILALTKGEYTTPGFRFVDVRDVAYAHIQAFEIPSATGRYCLVQRHARFPEILKTLNELYPTLGLKEKCEDHEKPLERVFQISQEKSKSLGLSFIPWEVSLRETIESFKEKGFLSI*
>Gomus.A05G073500.1
MSTGEGKTVCVTGASGYIASCLVKHLLLRGYTVKASVRDPSDPRKTQHLLALEGAEERLKLFKANLLEEGSFDSGVEGCDGVFHTASPFYHDVTDPQAELLDPAVKGTLNVLNSCANTPSVKRVVLTSSIAAVTYNGKPRTPDVVVDESWFTDPEYCKNLKLWYVVSKTIAEDSAWKFAKEKGLDMVVVNPAMVIGPLLQPTLNTSAAAVLSLIKGAQTFPNATFGWVNVKDVANAHIQAFEIPSASGRYCLVERVAHCSEVVKMLSELYPSFQLPEKCADDKPYVPTYQVSKEKAKTLGIEFTPLDVSLKETVESLKEKGFVSFES*
>Gomus.D05G075600.1
MSTGEGKTVCVTGASGYIASCLVKHLLLRGYTVKASVRDPSDPRKTQHLLALEGAEERLKLFKANLLEEGSFDSGVEGCDGVFHTASPFYHDVTDPQAELLDPAVKGTLNVLNSCANTPAVKRVVLTSSIAAVTYNGKPRTPDVVVDESWFTDPEYCKNLKLWYVVSKTIAEDSAWKFAKEKGLDMVVVNPAMVIGPLLQPTLNTSAAAVLSLIKGAQTFPNATFGWVNVKDVANAHIQAFEIPSASGRYCLVERVAHCSEVVKMLSELYPSFQLPEKCADDKPYVPTYQVSKEKAKTLGIEFTPLDVSLKETVESLKEKGFVSFES*
>Gomus.D05G075600.2
MSTGEGKTVCVTGASGYIASCLVKHLLLRGYTVKASVRDPSDPRKTQHLLALEGAEERLKLFKANLLEEGSFDSGVEGCDGVFHTASPFYHDVTDPQAELLDPAVKGTLNVLNSCANTPAVKRVVLTSSIAAVTYNGKPRTPDVVVDESWFTDPEYCKNLKLWYVVSKTIAEDSAWKFAKEKGLDMVVVNPAMVIGPLLQPTLNTSAAAVLSLIKGAQTFPNATFGWVNVKDVANAHIQAFEIPSASGRYCLVERVAHCSEVVKMLSELYPSFQLPEK*
>Gomus.A07G160300.1
MEGDKGTVCVTGGTGYVGSWLIKLLLELGYSVHTTVRADPGSNRDLSFLTNLPGANERLKIFTADLNDPESFGTAIEGCKGVFHVAAPMDFQDNEPEAVVTQRSIDGTLGILKTCLRSNTVKKVVYTSSITAVYFNKIKNVEIMDESYWSDVDYIRSEVKSYVSSYAITKTSTEKAVLEFAAQHGLDLVSIIPPMVLGPFICPKMHGPVRTALSPILGSRKNNILLLNLAMVHMDDLARAFIFLLEHPEAKGRYNCSSDTVTAPKIVEIFSTNHPEFPIVDTLEGIEGAKLPGLSSKKLLDLGFRFKYVVEDMYDGAIKSCKEKGLF*
>Gomus.D07G167600.1
MEGDKGIVCVTGGTGYVGSWLIKLLLELGHSVHTTVRADPGNKRDLSFLTNLPGANERLKIFTADLNDPESFGTAIEGCKGVFHVAAPMDFQDNEPEAVVTQRLIDGTLGILKTCLRSNTVKKVVYTSSITAVYFNKIKNVEIMDESYWSDVDYIRSEVKSYVSSYAITKTSTEKAVLEFAAQHGLDLVSIIPPMVLGPFICPKMHGPVRTALSPILGSRKNNNLLLNLAMVHMDDLARAFIFLLEHPEAKGRYNCSSDTVTAPKIVEILSTTHPEFPIVDTLEGIEGAKLPGLSSKKLLDLGFRFKYGVEDMYGGAIKSCKEKGLL*
>Gomus.D07G167600.2
MEGDKGIVCVTGGTGYVGSWLIKLLLELGHSVHTTVRADPGNKRDLSFLTNLPGANERLKIFTADLNDPESFGTAIEGCKGVFHVAAPMDFQDNEPEAVVTQRLIDGTLGILKTCLRSNTVKKVVYTSSITAVYFNKIKNVEIMDESYWSDVDYIRSEVKSYVSSYAITKTSTEKAVLEFAAQHGLDLVSIIPPMVLGPFICPKMHGPVRTALSPILGSRKNNNLLLNLAMVHMDDLARAFIFLLEHPEAKGRYNCSSDTVTAPKIVEILSTTHPEFPIVDTLEGIEGAKLPGLSSKKLLDLGFRFKYGVEDMYGGAIKSCKEKGLL*
>Gomus.D12G054600.1
MTIEPPIYLVMVEIRNETSEEDRRNMAEYCVTGGTGFIAAYLVKSLLEKGCFVRTTVRDPGDAEKVGFLMELAGAKERLKIMKADLTEDGSFDEAIQGVVGVFHTASPVLVPYDQNIQATLIDPCIKGTLNVLRSCSKASSVKRVVLTSSCSSIRYRFDVQKQQITSLDESHWSDPEYCKRYNLFYAYAKTVAEKEAWRVAKETGMDLVVVNPSFVVGPLLAPHPTSTLLLILAIVKGLRGEYPNTTVGFVHIDDVVAAHILAMEECKASGRLVCSSSVAHWTQIIEMLKAKYPSYPFENKCSSQEGDNCEHIMETSKIQKLGFPAFKSVSEMFDDCIKSFQEKGFL*
>Gomus.A12G053900.1
MTIEPPIYLVMVEIRNETSEEERRNMAEYCVTGGTGFIAAYLVKSLLEKGCFVRTTVRDPGDAEKVGFLMELAGAKERLKIMKADLTEDGSFDEAIQGVVGVFHTASPLLVPYDQNIQATLIDPCIKGTLNVLRSCSKASSVKRVVLTSSCSSIRYRFDVKKQQITSLDESHWSDTEYCKRYNLFYAYAKTVAEKEAWRVAKETGMDLVVVNPSFVVGPLLAPHPTSTLLLILAIVKGLRGEYPNTTVGFVHIDDVVAAHILAMEECKASGRLVCSSSVAHWTQIIEMLKAKYPSYPFENKCSSQEGDNCAHIMETSKIQKLGFPAFKSVPEMFDDCIKSFQEKGFL*
>Gomus.D11G083900.1
MNTAEKVVCVTGASGYVASWLVKLLLQRGYTVKATVRDPSDPKKTQHLLALDGAKERLHLLKAELLEEGCFDSIVDGCHGVFHTASPVIFSATDPQAELIDPAIKGTLNVLKSCAKVPSIKRVVITASIVSVVYNGKPLTSDVVVDESWFSDSRFCEKNKLWYMASKTLAEEAAWRFAEEKRMDLVVLNPGFVVGPLLQPSLNYTSEVVLAHTRGENIFPSSIYWLVDVQDVAYAHIQAFEIPSATGRYCLVERVVEFPEILKTLNELYPTLGLERKCEELHKPLKRTYQVSQEKAKSLGLSFTPWERSLRETVESLKEKGFLSI*
>Gomus.D03G057800.1
MSEAETVVCVTGASGYIASWLVNLLLRHGYTVNATVRDPYDRKKTEHLLALDGANERLHLFKAELLEEGSFDSAVEGCIGVFHTASPCYFGPKDPQAELVEPAVKATLNVLGSCAKVPSIKRVIITASLAAVMLTGKPLADDVVVDETWFSDPVVCEKLKDWYMLSKTLAEKAAWKFSEEKGMDMVTINPGTVLGPLLQPTLNTSVEPIAKLVGAETFRNATCRLADVRDVANAHILAFENPLACGRYCVAGKPTHSCEILKILRELYPHLNLPQKCSDEKLSMPAFPAFQVSQERVKSLGIKFTPLEVSLKDTVDSLVEKNLLSV*
>Gomus.A01G076100.1
MEGYFSAPAEEKTEVAASPTCCVTGATGYIGSWLVKLLLERGYKVHATVRNPEKALHLLQLWNGGDRLRLFKADLLEEGSFDEAVKGCNGVFHVAASMEFDANTNENIESYVRSNIIDPAIKGTENLLKSCLKSKTVKRVVFTSSISTITAKDSNGNWRSVVDESCQTTIDHVLNAKASGWVYVLSKLLTEEAAFKFANENAIDLVSVITTTVAGPFLTTTIPSSIQVLLSPITGDPKYLSIVSAVNARMGSIALVHIEDICSAHIFLMEHDKAEGKYICCACSSPMYELINHLAQENPSLDIQRLEAGEKSTKLPEISSRKLKDLGFTYKNGIEDIIHQTITTCRLWVSEDLEAYVLFLLS*
>Gomus.D01G080300.1
MEGDLSAPEEKTEVAASPTCCVTGATGYIGSWLVKLLLERGYKVHATVRNPEKALHLLQLWNGGDRLRLFKADLLEEGSFDEAVKGCNGVFHVAASMEFDANTNETIESYVRSNIIDPAIKGTENLLKSCLKSKTVKRVVFTSSISTITAKDSNGNWRSVVDESCQTTIDPVLNAKASGWVYVLSKLLTEEAAFKFANENAIDLVSVITTTVAGPFLTTTIPSSIQVLLSPITGDPKYLSILSAVKARMGSIALVHIEDICSAHIFLMEHDRAEGKYICCACSSPMYELINHLAQENPSLDIQRLEAGEKSTKLPEISSRKLKDLGFTYKHGIEDIIHQTITACVDYGFLKI*
>Gomus.A01G076100.2
MEGYFSAPAEEKTEVAASPTCCVTGATGYIGSWLVKLLLERGYKVHATVRNPEKALHLLQLWNGGDRLRLFKADLLEEGSFDEAVKGCNGVFHVAASMEFDANTNENIESYVRSNIIDPAIKGTENLLKSCLKSKTVKRVVFTSSISTITAKDSNGNWRSVVDESCQTTIDHVLNAKASGWVYVLSKLLTEEAAFKFANENAIDLVSVITTTVAGPFLTTTIPSSIQVLLSPITGDPKYLSIVSAVNARMGSIALVHIEDICSAHIFLMEHDKAEGWRLGKKVQNFQRFLQGS*
>Gomus.A01G214300.1
MAPEYCVTGGTGFIAAYLIKSLLEKGCFVRTTVRNPENVEKVSFLKELSGAKERLKIMKADLMEEGSFDEAIHGVDGVFHTACPVLVPYDDNVQATLIDPCIKGTLNVLRSCSKASSVKRVVLTSSCSSIRYRFDVQNQQISSLNESHWSDPNYCKRYNLFYAYAKTIGEQEAWRVAKESGMDLVVVNPSFVVGPLLAPQPTSTLLLILSIVKGIKGEYPNTTVGFVHIDDVIAAHILAMEESKASGRLVCSGSVAHWEQIIEMLRAKYPSYPFENKCSSQEGDNNAHGMDTSKIQQLGFPEFKSLPQMFDDCIKSIQDQGFL*
>Gomus.A12G012700.1
MEWVKGGKVCVTGAAGFLASWLVKRLLLSGYHVIGTVRDPANEKKLAHLWRLDGAKERLKLVRADLLEEGSFDDAIMGCQGVFHTASPVIKPSFDPKTEILEPAVKGTLNVLGSCKKNPSLRRVVLTSSSSTVRARDDFDYKIPLDESSWSSLELCETLRVWYALAKTQAEKAAWEFCNENKIDLVTVLPAFVIGPSLPPDLCSTASDVLALLKGETEQFQWHGRMGYVHIDDVALCHILVYEHEGASGRYLCSSTVIDNDELVLILSARYPSLPVPKGFEKLDRLYYEFNTSKITSLGFKFRPIEEMFDDCIESLVEKGLLSLHSAHQRPLS*
>Gomus.D12G012700.1
MEWVKGGKVCVTGAAGFLASWLVKRLLLSGYHVIGTVRDPANEKKLAHLWRLDGAKERLKLVRADLLEEGSFDDAIMGCQGVFHTASPVIKPSFDPKTEILEPAVKGTLNVLGSCKKNPSLRRVVLTSSSSTVRARDDFDYKIPLDESSWSSLELCETLQVWYALAKTQAEKAAWEFCNENKIDLVTVLPAFVIGPSLPPGLCSTASDVLALLKGETEQFQWHGRMGYVHIDDVALCHILVYEHEGASGRYLCSSTVIDNDELVSILSARYPSLPVPKGFAKLDRPYYEFNTSKIRSLGFKFRPIEEMFDDCIESLVEKGLLSLHSAHQRPLS*
>Gomus.A06G008900.1
MDFESKDPENEVIKPTINGVLDIMKACIKAKTVKKLIFTSSAGTVNVEEHQRTVYDESNWSDLDFVYAKKMTGWMYFVSKTLAEQAAWKFAKENNLDLITIIPTLVIGPFLMPSMPPSLITGLSPLTGNEAHYGIIRQGQFVHLDDLCMSHIFLFENPKAEGRYICSSHEATIVELAKMLREKYPDYNIPTEFKDADENLGNVVFNSKKLLDLGFQFKYSLEDMFVGAVETCQEKGLIAPPTKIENAINGDTIASIETPNSVKC*
>Brassicaceae_Raphanus_sativus@lcl|NW_017353147.1_cds_XP_018454936.1_51690
MVAANKETVCVTGASGFIGSWLVMRLLERGYFVRATVRDPGNLKKVQHLLDLPNAKTQLTLWKADLSDEGSYDDAINGCDGVFHIATPMDFESKDPENEVIKPTVNGVLGIMKACDKAKTVRRIVFTSSAGTVNVEEHQKNVYDENDWSDLDFIMSKKMTGWMYFMSKTLAEKAAWDYAKEKGIDFISIIPTLVIGPFITTSMPPSLITALSPITRNEAHYSIIRQGQYVHLDDLCNAHIFLYEQTVAKGRYVCSSHDATILSISEFIRQKYPEYNVPSSFEGVDENLKSIAFSSKKLIDMGFNFKYSLEDMLVESIETCRQKGFLPVSLPDQLKSEDKVPGSDDNMETKTGSAGLTDHGMVACKTTEPGMPREKTDSRMSAQQICA*
>Brassicaceae_Raphanus_sativus@lcl|NW_017353139.1_cds_XP_018441501.1_868
MNGGGKVVCVTGASGYIASWIVKLLLLRGYTVRATVRNPTDSAKTEHLLALEGAKERLKLFKADLLEECSFEQAIEGCDAVFHTASPVKFIVTDPQTELIDPAVNGTINVLNTCKKTSSVKRVILTSSTVAVLIRQPPLGPNDVVDETFFSDPSYCLETKFWYPLSKTLAENAAWQFAKDNGMDLIAIVPGLIIGPLLQPTLNYSVEKIVDIINGKNPFHSINYRFVDVRDVALAHVKALETPSANGRYIMDGPSITIYDIKETMRKLFPDLCIADTIEEVEIKEYIYKVDVEKVKSLGVEFTPPESSLRDTIISLKEKCLL*
>Brassicaceae_Raphanus_sativus@lcl|NW_017353139.1_cds_XP_018441509.1_869
MNGGGKVVCVTGASGYIASWIVKLLLLRGYTVRATVRNPTDSAKTEHLLALEGAKERLKLFKADLLEECSFEQAIEGCDAVFHTASPVKFIVTDPQTELIDPAVNGTINVLNTCKKTSSVKRVILTSSTVAVLIRQPPLGPNDVVDETFFSDPSYCLETKFWYPLSKTLAENAAWQFAKDNGMDLIAIVPGLIIGPLLQPTLNYSVEKIVDIINGKNPFHSINYRFVDVRDVALAHVKALETPSANGRYIMDGPSITIYDIKETMRKLFPDLCIADTRS*
>Brassicaceae_Raphanus_sativus@lcl|NW_017353144.1_cds_XP_018438454.1_31840
MTTITDQTTGTKKACVIGGTGNLASILIDRLLRNGYEVNTTVRDPENVKKMATLRLIQEQGNLNIFKADLTDEGSFNSPISGCEYVFHVATPISFTSQDPERDMINPAIQGVINVLKSCLNSNSVKRVIYTSSAAAVSINNLPGPGLVMTEENWSDIDFLRKEKPFNWGYPISKVLAEKAAYQFAEENKIDLVTVVPALIAGNSLLDDPPSSLCLSMSLITKKEMHLTAFKEMQKLSGSISFIHVEDLARAHLFLAEKETASGRYICCSHNTDIPELADFLRQRYPEYNVLSEFEECLSSAKLKLSSEKLINEGFRFDFGINEMYDEMMEYFRSNPWA*
>Brassicaceae_Raphanus_sativus@lcl|NW_017353140.1_cds_XP_018469118.1_4816
MNGEGKVVCVTGASGYIASWIVKLLLQRGYTVRATVRDPNDQKKTDHLLALDGAKERLSLFKANLLEEGSFEHAIDGCEAVFHTASPVLLTAEDPQAEVIEPAVKGTLNVLKTCVKTSSVKRVILTSSMAAVVAHASHTGPNGVVDETMFSDPSFCEEKKQWYALSKTLAEDEACKFAKANEMDLIVMNPGLVIGPILQPTLNFSVGVVVELTKGKDPFMSKSYRFVDVRDVALAHIKAHETPSANGRYIIDGPVVVTLKDIENVLREFVPDLCIGDDKNNEDIDLDLVTYKVSVKKVRSLGIEFTPTETSLRDTVHSLKEKCLV*
>Brassicaceae_Raphanus_sativus@lcl|NW_017353139.1_cds_XP_018441489.1_870
MNGGGKVVCVTGASGYIASWIVKLLLLRGYTVRATVRNPTDTAKTEHLLALEGAKERLELFKADLLEECSFEQAIEGCDAVFHTAAPVKYIVTDPQTELIDPIVKGTINVLNACKKTPSVKRVIVTSSTAAVLVRQPPLEPNDVVDESFFSDPSVCTEFKLWYPLSKTLAENAAWQFTKDHGMDMVVIIPGFVIGPLLQPTLNFSAGFIVDMINGKNPFNFINYRFVDVRDVALAHVKALETPSANGRYLIDGPTSMTINDIQKTMRALFPDLCIADTINGESVMKDIMKKEIIYEVCVEKVKNLGVEFTPLESSLRDTIISLKEKCLL*
>Brassicaceae_Raphanus_sativus@lcl|NW_017353142.1_cds_XP_018481043.1_21158
MGREEEEDDNKNGVGERKLGDETPSSFLDGTGLVCVTGGTGFIASWLIMRLLQRGYSVRATVRANTEKTKRDISYLTELPFASERLKIFTADLNEPESFKPAIEGCKAVFHVAHPMDPTSNETEETVTKRTVQGLMGILKSCLDAKTVKRFFYTSSAVTVFYGVGSGAGGNGGVVDENVWSDVEVFRNQKEKRVSSSYVVSKMAAETAALEFGGKNGLEVVTLVIPLVVGPFISPSLPSSVFISLAMIFGNYKEKYLFDTYNMVHIDDVARAMIFLLEKPVAKGRYICSSVEMKIDEVFEFLSTRFPQFQLPSIDLKSYTVEKRMSLSSKKLRSAGFEFKYGADDIFTGAIKSCQARGFL*
>Brassicaceae_Raphanus_sativus@lcl|NW_017353139.1_cds_XP_018438531.1_1535
MPVDESSSVGKTVCVTGAGGYIASWIVKSLLERGYTVKGTVRNPDDPKNTHLRELEGAKERLILCKADLQDYEALKAAIDGCDGVFHTASPVTDDPEQMVEPAVNGAKFVINAAAEAKVKRVVITSSIGAVYMDPNRDPEAIVDESCWSDLEFCKNTKNWYCYGKMVAEQAAWETAKEKGVDLVVLNPVLVLGPPLQPTINASLFHVLKYLTGSAKTYANLTQAYVDVRDVALAHVLVYEAPSASGRYLLAESALHRGEVVEILAKLFPEYPLPTKCKDEKNPRAKPYKFTNQKIKDLGLEFTSTKQSLYDTVKSLQEKGHLPPPPPSTSQESNHNGIKIDS*
>Brassicaceae_Raphanus_sativus@lcl|NW_017353144.1_cds_XP_018438761.1_34644
MPVDESLITPGKTVCVTGAGGYIASWIIKLLLERGYTVKGTVRNPDDPKNTHLRELEGAKERLILCKADLQDYDALKEAIDGCDGVFHTASPVTDDPEEMVEPAVNGAKFVINAAAETKVKRVVITSSIGAVYMDPNRDPEAVVDESCWSDLEFCKNTKNWYCYGKMVAEQAAWETAEEKGVDLVVLNPVLVLGPPLQPTINASLFHVLKYLTGSAKTYANLTQAYVDVRDVALAHVLVYEAPSASGRYLLAESALHRGEVVEILAKLFPEYPLPTKCKDEKNPRAKPYKFTNQKIKDLGLEFTSTKQSLYDTVKSLQEKGHLPPPPPPSTSQESSQNGIKIES*
>Brassicaceae_Raphanus_sativus@lcl|NW_017353144.1_cds_XP_018438762.1_34645
MPVDESLITPGKTVCVTGAGGYIASWIIKLLLERGYTVKGTVRNPDDPKNTHLRELEGAKERLILCKADLQDYDALKEAIDGCDGVFHTASPVTDDPEEMVEPAVNGAKFVINAAAETKVKRVVITSSIGAVYMDPNRDPEAVVDESCWSDLEFCKNTKNWYCYGKMVAEQAAWETAEEKGVDLVVLNPVLVLGPPLQPTINASLFHVLKYLTGSAKTYANLTQAYVDVRDVALAHVLVYEAPSASGRYLLAESALHRGEVVEILAKLFPEYPLPTKTYMHTSVH*
>Brassicaceae_Raphanus_sativus@lcl|NW_017353142.1_cds_XP_018481252.1_15607
MELNGEGGKATTYCVTGASGYIGSWLVNSLLERGYTVHATLRDLAKSQYFQFKWKRNERLRLFQADLQDEGSFDEAVKGCHGVFHVAASMEFDISPDHVNLESYVQSKVIDPAMKGVRNVLGSCLKSNSVKRAVFTSSISTLTAKDENERWRSVVDETCKTPIDHVLKTKASGWVYVLSKLVSEEEAFRYAKEKGMDLVSVITTTVSGPFLTPSLPSSLQVLLSPITGDSKLFAILSAVNKRMGSIGLVHIEDICMAHLFLMEEPKAEGQYICCVDNIDMHELILKHFSKEHLCKVHKVDLEESQSLMKPMISSKKLRDLGFEYEYSIDEIIRQTIDASIDFRFPTLDHKLK*
>Brassicaceae_Raphanus_sativus@lcl|NW_017353145.1_cds_XP_018443959.1_38743
MANSGEGKVVCVTGASGYIASWLVKFLLSRGYTVKASVRDPSDPKKTQHLVSLEGAKERLHLFKADLLEQGSFDSAVDGCEGVFHTASPFYHDVKDPQAELIEPAVKGTLNVLNSCTKASSVKRVVVTSSMAAVAYNGKPRTPDVTVDETWFSDPEICKTSKMWYVLSKTLAEDAAWKFAKEKGLDVVMINPAMVIGPLLQPTLNTSAAAILNFINGAKTFSNATFGWVNVKDVANAHIQAYEIPSANGRYCMVERVLHHSEIVNILRQLYPNLQLPEMCADENPYVPTYQVSKEKIKSLGIDYIPLEVSIKETVESLKEKGFINV*
>Brassicaceae_Raphanus_sativus@lcl|NW_017353143.1_cds_XP_018486545.1_26071
MEMNGGGKVVCVTGASGYIASWIVKLLLLRGYIVKATVRDPKDQQKTDHLLALDGARERLQLYKASLLEEGSFEHAIDGCDAVFHTASPVKITVADPQAELIEPAVKGTINVLETCSKVSSVKRVILTSSMATLLSPNFPLGPNVLLDETTFSDPSVCEEEKQWYILSKTLAENAAWTFAKDNNLDLVVMNPGLVIGPVLQPTINFSVDVVVDFIKGKNTFNRKHHRLVDVRDVALAHVKALETPSAKGRYIIDAPIVTTEEIEKILREFFPDLCIAHENEGIDMNSMTYKVDVEKVKSLGIEFTPIETSLRDTVLSLKEKHLV*
>Brassicaceae_Raphanus_sativus@lcl|NW_017356378.1_cds_XP_018464430.1_58176
MNGGGKVVCVTGASGYIASWIVKLLLLRGYTVRATVRNPSFGLSKIEHLLALEGAKERLKLFKADLLEECSFEQAIEGCDAVFHTASPVKFIVTDPQTELIDPAVKGTINVLNTCKKTSSVKRVILTSSTVAVLIRQPPLGPNDVVDETFFSDPNYCMETKFWYPLSKTLAENAAWQFAKDNGMDLIALVPGFIIGPLLQPTLNYSVEKIVDIINGKNPFYSINYRFVDVRDVALAHVKALETPSANGRYIMDGPSMTIYDIKETMRKLFPDLCIANTIEEVEIKEYTYKVDVGKVKSLGVEFTPPESSLRDTIVSLKEKCLL*
>Brassicaceae_Raphanus_sativus@lcl|NW_017353322.1_cds_XP_018459389.1_53540
MEMNGGGRVVCVTGASGYIASWIVKLLLLRGYTVKATVRDPKDQRKTDHLLALDGARERLQLFKASLLEEGSFEHAIDGCEAVFHTASPVKITATDPQAELIEPAVKGTINVLRTCTKVSSVKRVILTSSMATLLSPNFPLGPNVLLDETTFSDPRVCEEEKQWYILSKTLAESAAWGFAKDNNLDLVVMNPGLVIGPVLQPTINFSVDVVVDFIKGKNTFNRKYHRLVDVRDVALAHVKALETPSAKGRYIIDAPIVTTEEIENILREFFPDLCISHENGGIDMNSMTYKVDVEKVKSLGVEFTPIETSLRDTVLSLKEKHLV*
>Brassicaceae_Raphanus_sativus@lcl|NW_017353322.1_cds_XP_018459387.1_53539
MEMNGGGRVVCVTGASGYIASWIVKLLLLRGYTVKATVRDPKDQRKTDHLLALDGARERLQLFKASLLEEGSFEHAIDGCEAVFHTASPVKITATDPQAELIEPAVKGTINVLRTCTKVSSVKRVILTSSMATLLSPNFPLGPNVLLDETTFSDPRVCEEEKQWYILSKTLAESAAWGFAKDNNLDLVVMNPGLVIGPVLQPTINFSVDVVVDFIKGKNTFNRKYHRLVDVRDVALAHVKALETPSAKGRYIIDAPIVTTEEIENILREFFPDLCISHE*
>Brassicaceae_Raphanus_sativus@lcl|NW_017353142.1_cds_XP_018485024.1_20193
MSVVTKGKVCVTGAGGFLASWVVDLLLSKDYFVHGTVRDPDNEKYSHLKKLEKAGENLKLVKADLLDYGSLQSAIAGCIGVFHVASPVPSSSVPNPEVEVMAPAVDGTLNVLKACVEANVKRVVYVSSAAALMMNPNWSKDRVIDESCWSDLEFCKRTENWYCASKTQAESEAFEFAKRTGIDLVSICPTMVFGPVLQQHTVNASTLALAKLLKEGFESRENQVRLIVDVRDVAQALLLVYEKPEAEGRYICTAHKAKEKDVVEKLKSLYPNYNYPKSYVEVEERTTMSSEKLQKLGWTFRPLEETLVDSVESYRKAKILD*
>Brassicaceae_Raphanus_sativus@lcl|NW_017353140.1_cds_XP_018444326.1_4081
MPSDGKLVCVTGAGGYIASWIVKLLLERGYTVRGTVRNPADPKNNHLRELQGAKERLTLHSAELLDYEALCATIDGCDGVFHTASPMTDDPETMLEPAVNGAKFVIEAAAKAKVKRVVFTSSIGAVYMNPNRDPQTIVDESCWSDLDFCKNTKNWYCYGKMVAEQSAWETAKAKGVDLVVLNPVLVLGPPLQSAVNASLVHILKYLTGSAKTYANLTQVYVDVRDVALGHVMVYESPSASGRYILAETALHRGEVVEILAKFFPEYPLPTKCSDEKNPRAKPYKFTTQKIKDLGLEFKPIKQSLYESVKSLQEKGHLPLPQDSSQNVIIES*
>Brassicaceae_Raphanus_sativus@lcl|NW_017353141.1_cds_XP_018475827.1_13604
MANSGEGKVVCVTGASGYIASWLVKLLLSRGYTVKASVRDPSDPKKTQHLVSLEGAKERLHLFKADLLEEGSFDSAIDGCEGVFHTASPFYNDVKDPQAELIDPAVKGTLNVLNSSTKASSVKRVVVTSSMATVSFNGKPRTPDVTIDETRFSNPEICQASKMWYGLSKTLAEDAAWKFAKEKGLDIVTINPAMVIGPLLQPTLNTSAAAILNLINGAKTFPNASFGWVNVKDVANAHIQAYEDPSANGRYCMVESVVHLSEIVNILRELYPNLPLPERCVDENPYVPTFEVSKEKTRSLGIDYIPLKVSIRETVESLKGKGFIHF*
>Brassicaceae_Raphanus_sativus@lcl|NW_017353139.1_cds_XP_018486772.1_867
MNGGEKVVCVTGASGYVASWIVKLLLLRGYTVRATVLNPTDPAETEHLLALEGSEERLKLFKADLLDDCSFEQAIEGCDAVFHTASPVQFIVTDPQTELIVPAVKGTTNVLNTCKKTSSVKRVIVTSSTAAVLVRQPPLEPNDVVDETFFSDPSVCMERKLWYPLSKTLAENVAWQFAKENGMDMVVVNPEFIIGPLLQPTLNFSVEIIVDMVKGKNPFNCRYYRFVDVRDVALAHVKALETPSANGRYIISGPSVTISHIKETMRELFPDLCIDDTFFDFVLGMEKVSWMGSIAQYVWIK*
>Brassicaceae_Raphanus_sativus@lcl|NW_017353146.1_cds_XP_018447827.1_46690
MSSEEEKTVCVTGASGYIASWIVKLLLLRGYTVKASVRDPNDPRKTEHLLALEGAEERLQLFKANLLEEGSFDSAIDGCQGVFHTASPFYHDVKDPQAELLDPAVKGTINVLSTCLKTPSVKRVVLTSSIAAVAFNGMPRTPDTIVDETWFADPEYCRAAKLWYVLSKTLAENAAWKFAKENDMQLVSINAAMVIGPLLQPTLNTSAAAVLSLIKGAQTFPNATFGWVNVKDVANAHIQAFENPEANGRYCLVERVAHYSEVVNILHDLYPDFQLPEKCADEKIFIPTYKVSKEKAESLGVEFVPLEVSIKETVESLQDKGFIRF*
>Brassicaceae_Raphanus_sativus@lcl|NW_017353139.1_cds_XP_018485289.1_2923
MNSEEEKTVCVTGASGYIASWIVKLLLLRGYTVKASVRDPNDPRKTEHLLALEGAEERLQLFKANLLEEGSFDSAIDGCQGVFHTASPFYHDVKDPQAELLDPAVKGTINVLSTCLKTPSVKRVVLTSSIAAVAFNGMPRTPDTIVDESWFADPEYCRAAKLWYVLSKTLAENAAWKFAKENDMQLVSINAAMVIGPLLQPTLNTSAAAVLSLIKGAQTFPNATFGWVNVKDVANAHIQAFENPDANGRYCLVERVAHYSEVVNILHDLYPDFQLPEKCSDEKIFIPTYKVSKEKAESLGIEFVPLEVSIKETVESLQDKGFIRF*
>Brassicaceae_Raphanus_sativus@lcl|NW_017353143.1_cds_XP_018488112.1_27493
MSSEEEKTVCVTGASGYIASWIVKLLLLRGYTVKASVRDPNDPRKTEHLLALEGAKERLQLVKANLLEEGSFDSAIDGCQGVFHTASPFYHDVKDPQAELLDPAVKGTINVLSTCLKTPSVKRVVLTSSIASVAFNGMPRTPETIVDETWFADPEYCRAAKLWYVLSKTLAENAAWKFAKENDLQLVSINAAMVIGPLLQPTLNTSAAAVLSLIKGAQTFPNATFGWVNVKDVTLRKVKPRSFAAPSAAITAKTSAMRGKATKSCVIDSPIVDSSSGPEKFQARPADLRFLSQAASVLHAMVLSCVREIEALGCRSRDISGTISRLLSFPCAWFHSRARQSPLVAVSTGVVLLFSKMSLFREVHSDQRIHGSMAPTIPVGGKQIVPLNFIRASVNSISAST*
>Brassicaceae_Raphanus_sativus@lcl|NW_017353143.1_cds_XP_018488113.1_27495
MNSEAEKTVCVTGASGYIASWIVKLLLLRGYTVKASVRDPNDPRKTEHLLALEGAKERLQLFKANLLEEGSFDSAIDGCQGVFHTASPFYHDVKDPQVELLDPAVKGTINVLSTCLKTPSVKRVVLTSSIASVAFNGMPRTPETIVDETWFADPEYCRAAKLWYVLSKTLAENAAWKFAKENDLQLVSINAAMVIGPLLQPTLNTSAAAVLSLIKGAQTFPNATFGWVNVKDVA*
>Brassicaceae_Raphanus_sativus@lcl|NW_017353147.1_cds_XP_018455883.1_47441
MSEYLVTGGTGFIASYIIKSLLELGHTVRTTVRNPQDEEKVGFLWELRGAKERLKMFKADLTVDGSFDEAVNGVDGVFHTASPVIVPQDHNIQETLVDPIIKGTTNVMNSCAKSKTTLKRIVLTSSCSSIRYRFDATKASPLNESHWSDIEYCKRFNLWYAYAKTLGEKEAWRIAEEKGLNLVVVNPSFVVGPLLGPKPTSTLLYILSVVKGLAGEYRNFTVGFVHIDDVVDAHVLAMEEPKASGRIICSSSVAHWSEIIELLRNKYPNYPLENKCSDKERDNNPHSMDTRKIHELGFASFKSLPEMFDDCIRSFQEKGLL*
>Brassicaceae_Raphanus_sativus@lcl|NW_017353146.1_cds_XP_018447515.1_44716
MDQTKGKVCVTGASGFLASWLVKRLLLEGYEVTGTVRDPGNEKKLAHLWKLEGAKERLRLVKADLMEDGSFDNAIMGCQGVFHTASPVLKPTSNPEEEILKPAIEGTLNVLRSCGKNQSLKRVVLTSSSSTVRIRDDFDPNIPLDESVWTSVELCKRFQVWYALSKTLAEQAAWKYCEENGLDLVTVLPSFLIGPSLPPDLCSTASDVLGLLKGETEKFQWHGQMGYVHIDDVARTHILVFEREAAHGRYICSSKVVSLEELVSFLSTRYPSLPIPKRFEELYRLHYNLDTSKIKSLGLEFKSLEEMFDDCIASLVEQGYLSHVVS*
>Brassicaceae_Raphanus_sativus@lcl|NW_017353144.1_cds_XP_018436971.1_37821
WLIMRLLQRGYSVHATVRTNPEGNKKDTSYLTELPFASERLKIFTADLNEPESFKPAIEGCKAVFHVAHPMDPNSNETEEIVTKRTVQGLMGILKSCVDAKTVKRFFYTSSAVTVFYGAGSGAGGNGGEVDESVWSDVEVFRNQEEKRVSSSYVVSKMAAETAALEFGGNNGLEVVTVVLPLVVGPFISPSLPSSVFISLAMIFGNYKEKYLFDTYNMVHIDDVARAMIFLLERPVAKGRYICSSVEMKIDEVFEFLSTRFPQFQLPSVDLKSYRVEKRMSLSTKKLRGTGFEFKYGADEIFTGAIKSCQARGFL*
>lcl|NC_032011.1_cds_XP_019436905.1_6308
MGSTHIETVCVTGAAGYIGSWLVMRLIEHGYMVRATVRNPDNMNKLKHLVDLPGAKTNLSLWKADLTEEGSFDKAIKGCTGVFHVATPMDFESIDPENEVIKPTVNGLLDIMKACLKAKTVRRLVFTSSAGTVNVTEERKLDYDETCWSDVDFCRRVKMTGWMYFVSKTLAEQEAWKFAKENNMDFITIIPPLVVGPFLTSTMPPSLITALSPITGNEAHYSIIKQGQFVHLDDLCLAHIFIFELPKVEGRYICSSCDATIHDIAKLLNKKYPEYKVPTKFKNIRDDLEVVRFSSKKITDLGFKFKYSLEDMYTEAVETCREKGLLPKPVETPVNSTTHK*
>lcl|NC_032021.1_cds_XP_019464875.1_32968
MEERVEGVKSIGEVGPNATYCVTGATGFIGSWLVAALLQRGYTVHATVRDPEKSIHLLSWWSGGEQLRLFKADLYDEGSFDEAVKGCDGVFHVAASMKFNVDYTKENIEDYVQTNILDPSIKGTLNLLKSCLKSNSVKRFVFTSSISTITAKDRNGKWKSIVDESCQVDIDHVWSKKASGWVYVLSKLLSEEAAFKFAKENGIDLVSVITTTVGGPFFTTCVPSSVKVLLSPITGETELSKILAAVNARMGSIASVHIEDICRAHIFLMEHAKAEGRYICRSQTSPLSILINLLGQEYSYSNIKSIAENNYDKVPCEISSKKLIDLGFSYKHGLEDIIHQTIKCCIDFGYLPPITQ*
>lcl|NW_017726398.1_cds_XP_019433670.1_51154
MYALNTSSFSGESQTVCVTGAGGFIASWIVKLLLHKGYTVRGTLRNPGDPKNEHLKELEGAKERLTLHKIDLIDLHSLKAVFQGCDGVFHTASPVTNNPEEMLVPAVNGSKNVIIAAAEAKVGRVVFTSSIGAIYMDPNRSRDLVLDESCWSDLEYCKNTNNWYCYGKVVAEQKAWDVAKEKRVDLVVINPVLVIGPLLQSTINASINHIFKYLTGSAKTYVNATNSYVHVKDVALAHILVYETPSSSGRYICSESSLHRGELVEILAKFFPQYPIPTKCSDEKNPRVKPYIFSNKKLKDLGMEFTPVKQGLYETVKSLQEKGYLPFSYGSRL*
>lcl|NW_017726398.1_cds_XP_019433671.1_51153
MYALNTSSFSGESQTVCVTGAGGFIASWIVKLLLHKGYTVRGTLRNPGDPKNEHLKELEGAKERLTLHKIDLIDLHSLKAVFQGCDGVFHTASPVTNNPEEMLVPAVNGSKNVIIAAAEAKVGRVVFTSSIGAIYMDPNRSRDLVLDESCWSDLEYCKNTNNWYCYGKAVAEQTTWDVAKEKRADLVVVNPVLVIGPLLQSTINASINHIFKYLTGSAKTYVNATNSYVHVKDVALAHILVYETPSFSGRHICSESSSHCGELVEILVKFFPQYPIPTK*
>lcl|NC_032016.1_cds_XP_019454322.1_22150
MSVILDFVERKRMKGSGKVVCVTGASGYIGSWIVKLLLQRGYTVRATVRDPSNPKKVDHLLQLEGAKERLQLFKADLLEQGSFDSVVQGCHAVFHTASPVTVTAKDPQAELIDPALKGTLNVLNSCVKSTSLERVVLTSSIAAVVYNGRPLTPQVVVDETWFTDPDLRVESVWSPYTLSKTLAENAAWKFVKENNIDMVVINPTMVVGPLLQPELNTTSNTVLNLINGSQTFPNLSFGWINVKDVANAHIQAYEIASASGRYCLSERVIHFSDVVKILRELYPTLPIPDKCGDDNPYDPTYQISKEKAKSLGIEFIPLEVSLAEIVESLKEKKFVNF*
>lcl|NC_032016.1_cds_XP_019454323.1_22152
MSSGAGTVVCVTGATGYIASCLINFLLLRRYTVRATVRDPNNLKKVQHLLKLDGANERLQLYKADLLLEGSFDSVIHGCHGVFHTASPVPASNVQDPQAELIDPALKGTLNVLKSCAKSPSVKRVVLTSSMCAVLYNGRPHSPEVVVDETWFSDTEFCRELKYFYSISKTLAEDAAWKFAKENDIDMVSINPTMVEGPFLQSELNTSVYRILSLVNGAQTFPNASSGWVNVKDVAEAHIKAYEIPSASGRYCLVERVAHYAEIVKILRDLYPTIQLPDKCADDKPYMPIYQVSKEKAKSLGIEFTPLEVTLKETVECLKEKNFISF*
>lcl|NC_032021.1_cds_XP_019413518.1_31670
MSSNTGEGKVVCVSGGSGYIASWIVKFLLQRRYTVRATVRDPSNPKKVEHLLELDGANERLQLFKADLLEEGSFDSVVQGCDAVFHTASPVIFNVNDPQVELVEPAVKGTLNILKSCAKSPSLKRVVLTSSLAAVLFNKEILTAGAVVDETWFSDPDFFTEHVWQPYLLSKTLAENAAWKFVRENNIDMVTIHPGLVIGPLLQPELNATSELVLNLINGTKTFPNASYPWINVEDVANAHIHAYEIPSASGRYCLSETVLHYSDIVKILKNQYPTLPVADKCEDDEPYAPTYEISKEKTKSLGIEFIPFEVSLRDIVESLKEKRFINF*
>lcl|NC_032017.1_cds_XP_019454955.1_23129
MPAFNTSSFCGENRTVCVTGASGFIASWIVKFLLQKGYTVRGTLRNPDDPKNGHLKEMEEGKDRLTLHKVDILDIHSLKPVFHGCDAVFHTASPITDNPEEMLVPAVNGSKNVIIAAAEAKVRRVVFTSSIGAVYMDPTRNRDLVVDESCWSDLEYCKNTKNWYCYGKVMAEQTAWDIAKEKGVDLVVVNPSLVIGPLLQSTINASTIHILKYLTGSAKTYVNATQSYVHVKDVALAHILVYETPSSSGRYICSESSLHRGELVEILAKFFPEYPIPTKCSDEKNPRVKPYIFSNQKLKDLGLEFTPVKQSLYETVRSLQDKGHLPIPIGQEDYES*
>lcl|NC_032018.1_cds_XP_019458087.1_24938
MPAADLSSDSGNGQTICVTGAGGFIASWMVKLLLLKGYSVRGTLRNPDDPKNGHLKELEGGAERLTLHKVDLLDLQSVKAAINGCDGVFHTASPVTDNPEEMVEPAVNGAKNVIIAAAEAKVRRVVFTSSIGAVYMDPTRNIDVVVDESCWSDLEFCKNTKNWYCYGKAVAEQAAWDEAKEKGVDLVVVNPVLVLGPLLQPTINASTIHILKYLTGSAKTYTNATQAYVDVRDVALAHILLYENPTASGRYLCAETSLHRGELVEILAKYFPEYPVPTKCSDEKNPRAKPYIFSKQKLKDLGLEFTPVSQCLYDTVKSLQEKGHLPVPTKEQDSTAV*
>lcl|NC_032018.1_cds_XP_019458085.1_24939
MPAADLSSDSGNGQTICVTGAGGFIASWMVKLLLLKGYSVRGTLRNPDDPKNGHLKELEGGAERLTLHKVDLLDLQSVKAAINGCDGVFHTASPVTDNPEEMVEPAVNGAKNVIIAAAEAKVRRVVFTSSIGAVYMDPTRNIDVVVDESCWSDLEFCKNTKNWYCYGKAVAEQAAWDEAKEKGVDLVVVNPVLVLGPLLQPTINASTIHILKYLTGSAKTYTNATQAYVDVRDVALAHILLYENPTASGRYLCAETSLHRGELVEILAKYFPEYPVPTKCSDEKNPRAKPYIFSKQKLKDLGLEFTPVSQCLYDTVKSLQEKGHLPVPTKEQDSTAVKS*
>lcl|NC_032018.1_cds_XP_019458086.1_24940
MPAADLSSDSGNGQTICVTGAGGFIASWMVKLLLLKGYSVRGTLRNPDDPKNGHLKELEGGAERLTLHKVDLLDLQSVKAAINGCDGVFHTASPVTDNPEEMVEPAVNGAKNVIIAAAEAKVRRVVFTSSIGAVYMDPTRNIDVVVDESCWSDLEFCKNTKNWYCYGKAVAEQAAWDEAKEKGVDLVVVNPVLVLGPLLQPTINASTIHILKYLTGSAKTYTNATQAYVDVRDVALAHILLYENPTASGRYLCAETSLHRGELVEILAKYFPEYPVPTKCSDEKNPRAKPYIFSKQKLKDLGLEFTPVSQCLYDTVKSLQEKGHLPVPTKEQDSTAVKS*
>lcl|NC_032016.1_cds_XP_019454324.1_22151
MSSSGKVVCVTGGSGFIASWIIKFLLQRGYTVRATLRNPSDAKKVHHLLQLDGAKERLHLYKADLLEQGSFDSVVQGCHAVFHTASPVHFVVKDPQAELIDPALKGTLNVLKSCAKSPSVERVVLTSSISAVIFSERPKNPNVIVDETWFSDEHFCRRSELWYTLSKTLAEAAAWKFAKENNIDMVAINPSMVAGPLLQQEVNESVEPILNLLNGVPFPNRCFGWVNVKDVANAHIQAYEIASASGRYLMVERVVHFSELARTLSDLYPTLQIPDKCENEEPYMATYQVSKERAKSLGIEFTPLEVTVMETVESFREKKIVKF*
>lcl|NC_032021.1_cds_XP_019413515.1_31667
MSSNTGEGKVVCVSGGSGYIASWIVKFLLQRRYTVRATVRDPSNPKKVEHLLELDGANERLQLFKADLLEEGSFDSVVQGCDAVFHTASPVIFTVNDPQVELLNPAVKGTLNILKSCAKSPSVKRVVLTSSIVAVLYNKEPLIPEAVVDDTWFSDPDFFTEHKWQPYILSKTLAENAAWKFVKENNIDMVTIHPALVIGPLLQPELNATSELVLNLINGTKTFPNTSFGWINVEDVANAHIQAYEIPSASGRYCLSERVLHYSDIVKILKNQYPTLPIADRCEDDESYEPTYEISKEKTKSLGIEFIPFEVSLRDIVESLKEKKFVNF*
>lcl|NC_032021.1_cds_XP_019413516.1_31668
MSSNTGEGKVVCVSGGSGYIASWIVKFLLQRRYTVRATVRDPSNPKKVEHLLELDGANERLQLFKADLLEEGSFDSVVQGCDAVFHTASPVIFTVNDPQVELLNPAVKGTLNILKSCAKSPSVKRVVLTSSIVAVLYNKEPLIPEAVVDDTWFSDPDFFTEHKWQPYILSKTLAENAAWKFVKENNIDMVTIHPALVIGPLLQPELNATSELVLNLINGTKTFPNTSFGWINVEDVANAHIQAYEIPSASGRYCLSERVLHYSDIVKILKNQYPTLPIADRCEDDESYEPTYEISKEKTKSLGIEFIPFEVSLRDIVESLKEKKFVNF*
>lcl|NC_032009.1_cds_XP_019447307.1_1161
MAEGKGRICVTGGTGFIASMMIKRLLSNGFYVNTTTRSAPGKDLSFLTNLPDASKKLRIFNADLNNPESFCPAIEGCKWVFHTATPVDLEEEVETMSKRTVDGALGVLKVSLNSKTVKKVVFTASCTDVIYSGEEVDELDESYWSDIDFIYNTKPTNWPYSVSQLLAEKAVLEFGEKHGLDVVTLVLPLVIGPFICPRLPLSIQMALPWLFGYEYDIFSSFSIIHVDDVVRAHIFMIEHPNIKGRYICSLSGTILMEETGELVRDKYPEFQIPTLDNLKEIKGEKMPSLNSKKLIDAGFKYNYGMKETFEGSIQCCKANGYL*
>lcl|NC_032025.1_cds_XP_019420559.1_40241
MASIKQMENKKACVIGGTGFVASLLIKHLLEKGYAVNTTVRDPDNLQKISHLVALKSLGELNIFRAELTAEEDFDAPIAGCKLVFQLATPVNFASKDPETDMIKPAIKGVLNVLKACARAKEVERVILTSSTAAVSINQLDETGLVMDESNWTDIEYLNTAKPHTWGYPVSKVLAEKAAWEFAEENHINLITVIPSLIAGYSLTPDIPSSVKLAMSLMTDNDFRINAMKGMQLLSGSVSITHVEDVCRAHVFLAEKESASGRYICCAHNTSVPELARFLKERYPQYNIPTNFDDCPSKAKLTISTEKLIKEGFSYKYGIEEIFDQTVEYLKSKGPLNN*
>lcl|NC_032010.1_cds_XP_019420777.1_3499
MSSSGKVVCVTGASGYIASWIVKLLLHRGYTVKATVRDTNDRRKIDHLLSLDGAKERLQLFKANLLEEGSFDNVVQGCHGVFHTASPFYHDVTDPQAELIDPALKGTLNVLNSVAKSPSVKRVVVTSSIAAVAYNGKPRTPDVVVDETWFSDPDFCKESKLWYVLSKTLAEDAAWKFAKENKIDIVTINPAMVIGPLLQPSLNTSAAAVLNLINGAETFPNSTFGWVNVKDVANAHIQAYEIPSASGRYCLVERVLHFSEVVKTLSDLYPTLKLPEKCANDNPYMPTYQVSKEKTKTLGIEFTPLEVSLKETVESLKEKKFSKI*
>lcl|NC_032021.1_cds_XP_019412684.1_31726
MSKLVYVTGASGYIASWIVKFLLQRGYTVRATVRDPSNPKKIQHLVQLDGANERLQLYKADLLQQGSFDSAIQGCDAVFHTASPVPPPAANIQNPQVEVIDPAVKGTVNVLESCAKSPSVKRIILTSSMIAAFYNGMPLSPEVEIDETWFSNPDFCMQTKKWYAFAKTSAEDIAWKFVKEKKIDMVVINPTVTVGPLLQPELNSSAALIFNLINAGSETFPNISYPWVNVKDVADAHVKAYETPSASGRYILSERVTHLSEVVKILRNLYPTLQIADKCADNEPFMTTYKVSKEKAKHLGIEFIPLDMSLKETVESLKEKKFVNDF*
>lcl|NC_032012.1_cds_XP_019440643.1_9713
MEEGKGRVCVTGGGGFIASMIIKRLLLEGYSVNTTVRPGKSKKDVSFLTNLPGASRKLQVFNADLNNPESFIPAIEGCVGVFHTATPYDLQKDEDEHTLTKRAIGGALGILQASISSKTVKRVVYTASGAAIINSGKEVEDLDESYWSDIDFMYKTKPFAWTIAISQTLTEKAVLEFAAQHENELDVVTLILPYVIGPFICSKLPESVESAFAWLFGKYQFGVFLRFPLTHVDDVARAQIFLLEHPNPKGRFNCSLSGTVTFEEIGDILMAKYPEFQIPTRESLKEIKGWTIPSINSKKLRDAGFKFNYGTKEIIEETIQCCKENGYL*
>lcl|NC_032019.1_cds_XP_019459142.1_27447
MPEYCVTGGTGFIAAYLVKDLLEKGHTVRTTVRNPEDVDKVGFLRELNGAKERLKIFKADLLLEGSFNEAVTGVDGVFHTASPVIVPYDENVQATLIDPCIKGTLNVLNACVKANVKRVVLTSSCSTIRYRDDVQQVSPLNESHWSDPEYCKRYNLWYAYAKTVAEREAWKIAKESRMDLVVVNPSFVVGPLLAPQPTSTLLLILSIVKGLKGEYPNTTVGFVHIDDVIVAHLLAMEEPKASGRLICSSSVAHWSHIIEMLRAQYPSYPYENKSSIQEGDNNPHSMDTTKITQLGFPQFKTLQQMFDDCIKSFQDKGFL*
>lcl|NC_032009.1_cds_XP_019447313.1_1162
MAEGKGRVCVTGGTGFIASMMIKRLLSNGFYVNTTTRYGPGKDVSFLTSLPDASEKLRIFNADLNNPESFCPAIEGCKWVFHTATPMNWEEEVDILSKTTVNGTLGVLKASLSSKTVKRVVFTASCTDVIYSGEEVDELDESYWSDIDFIYNTKPTNWSYTVSQLLAEKAVLEFGEKHGLDVVTLVLPFVIGPFISPKLPLSIQMVLPWLFGYENDIFSSFPIIHVDDVARAHIFMLDHPNIKGRSICSLSGTISMEEIAELVNDKYPESQILTLDNVKEIKGEKMPSLNSKKLIDAGFEYKYATKEIFEESIQCCKANGYL*
>lcl|NC_032012.1_cds_XP_019440642.1_9712
MEEGKGRVCVTGGGGFIASMIIRRLLLEGYSVNTTVRPGKSKKDLSFLTNLPGASRTLQVFNADLNNPESFIPAIEGCIGVFHTATPYDMQKDEDEKILTKRAIGGALGILNASISSKTVKRVVYTASAAAIINSGKEVEELDESHWSDIDFMYKTKPFAWTIAISQTLTEKAVLEFAAQHENELDVVTLILPYVIGPFICSKLPDSVQFAFPWLFGDYQLGIFLRFPLVHVDDVARAHIFLLEHPNPKGRFNCSLSGTVTFEEIADILRSKYPEFQMPTLESLKEIAGWTIPSINSKKLKDAGFKYNYGTKEIIEETIQCCKENGYL*
>lcl|NC_032021.1_cds_XP_019412688.1_31723
MSIYEGKLVCVTGASGYIASWIVKFLLQRGYTVRATVRDPSNLKKIEHLVNLDGANERLHLFKADLLEQGSFDSAIEGCHGVFHTASPVIAAANVQDPQVELIDPAVKGTLNVLKSCVKSPSVKRVILTSSMAAVLHNGRSRTPDVIIDETWFSNLDICRELKSWYAFGKTSAEDVARKYLKENNIDMVAINPSMTVGPLLQHELNASAALIFNLINGSETFPNASYPWINVKDVADAHIQAYEIGSASGRYILAERVTHFSEVVKILRDIYPTLQIAEKCEDDKPFMPTYQVSKEKAKGLGIEFIPFDVTIQETVESFKEKKLLKQF*
>lcl|NC_032021.1_cds_XP_019412687.1_31724
MSIYEGKLVCVTGASGYIASWIVKFLLQRGYTVRATVRDPSNLKKIEHLVNLDGANERLHLFKADLLEQGSFDSAIEGCHGVFHTASPVIAAANVQDPQVELIDPAVKGTLNVLKSCVKSPSVKRVILTSSMAAVLHNGRSRTPDVIIDETWFSNLDICRELKSWYAFGKTSAEDVARKYLKENNIDMVAINPSMTVGPLLQHELNASAALIFNLINAGSETFPNASYPWINVKDVADAHIQAYEIGSASGRYILAERVTHFSEVVKILRDIYPTLQIAEKCEDDKPFMPTYQVSKEKAKGLGIEFIPFDVTIQETVESFKEKKLLKQF*
>lcl|NC_032014.1_cds_XP_019448171.1_16630
MALVLSDKELDKGRVCVTGASGFLASWLIKRLLLSGYHVTGTLRDLEKQKKFEHLLKLEGAKDRLQLVQADLMEEGSFDNAIMGCKGVFHIASPVIKPTSDPKMEILEPAIEGTLNVLRSCKRNQFLGRVVLTSSSSAVRVRDDFDPNIPLDESSWSSLELCDKIQAWYVMSKTLAEKAAWEYCKENGIHLVTILPSFIIGPSLPSHLCSTASDILGLLKGEKEKFQWHGRMGYVHIDDVALCHILLYEDEASHGRYLCSSKVMDIDALVDLLATRYPSLPIPKRFEKLDRPHYDLNIGKVRRLGFKFKSIEEMFDDCIESLVDQGHLTLHPPNHASN*
>lcl|NC_032017.1_cds_XP_019456145.1_23317
ASGYIASWIVKLLLNRGYTVKATVRDPSDARKIDHLLKLDGAKERLHLFKANLLEEGSFDTVVQGCHGVFHTASPFYHDVKDPQAELIEPALKGTLNVLNSIAKSPNVKRVVLTSSIAAVAYNGNPRTPDVVVDETWFSNPDICRESKMWYVLSKTLAEDAAWKFVKENNIDMVTINPAMVIGPLLQPVLNTSAAAVLNLINGAETFPNSTFGWINVKDVANAHIQAYEVSSASGRHCLVERVVHFSELVKTLHDLYPTLKLPEKSEDDKPYVPGYQVSKEKAKTLGIEFTPLEVSLKETVESLKEKKFVNI*
>Ibeam.1341s0001.1
MVSYKETVCVTGASGFIGSWLVMRLLERGYFVRATVRDPGNLKKVQHLLDLPNAKTQLSLWKADLSDEGSYDEAINGCDGVFHVATPMDFESKDPENEVIKPTVNGVLGIMKACVKAKTVRRIIFTSSAGTVNVEEHQKNVYDEKDWSDLEFIMSKKMTGWMYFMSKTLAEKAAWDYAKEKKIDFISIIPTLVIGPFITTSMPPSLITALSPITRNEAHYSIIRQGQYVHLDDLCNAHIFLYEQADAQGRYICSSHDATILTISELIRRKYPQYNVPSTFNGVDENLKSVEFSSKKLIEMGFKFKYNLEDMFVESIETCLEKGFLPVSDQSKVPTIDEIEHKTGAGLADGMMLCKKTEPEITGDKTDSCMPLQQMCA*
>Ibeam.4545s0003.1
MDQSTLVTTKSKKACVIGGTGNLASILIRHLLQNGYAVNATVRDPENEKKKSHLRPLGELGDLKIFKADLTHEESFDSPISGCEYVFHVATPINFTSKDPEKDMIEPAIQGVINVLKSCLKHKSIKRVIYTSSAAAVSINNLSGPGLVINEEIWSDVDFLTKEKPFNWGYSISKILAEKAAIKFAEENKIDLVTVIPSVIAGKSLFSDPPSSFFLSMSLITGKEMHLMCLKEMQKVSGSISFIHVHDLARAHLFLAQKETASGRYICCAYNTSLPKLGDFLKQRYPKYNVLSEFEECLSIEKLKLSSEKLIKEGFQFEYGINEIYDQMIECFELKGLIKAKES*
>Ibeam.7906s0002.1
MDQSTLVTTKSKKACVIGGTGNLASILIRHLLQNGYAVNATVRDPENEKKMSHLRPLGELGDLKIFKADLTHEESFDSPISGCEYVFHVATPINFTSKDPEKDMIEPAIQGVINVLKSCLKHKSIKRVIYTSSAAAVSINNLSGPGLVINEENWSDVDFLTKEKPFNWGYSISKILAEKAAFKFAEENKIDLVTVIPSVIAGNSLFSDPPSSFFLSMSLITGKEMHLMCLKEMQKVSGSISFIHVHDLARAHLFLAQKETASGRYICCAYNTSLPKLGDFLKQRYPKYNVLSEFEECLSIEKLKLSSEKLIKEGFQLEYGINEIYDQMVECFESKGLIKAKES*
>Ibeam.1128s0012.1
MSGGGMVVCVTGASGYIASWIVKLLLLRGYTVNATVRDPNDQKKTDHLLALEGAKERLKLFKANLLEDGSFESAIDGCDAVFHTASPVSFSATNPQAEIIDPAVNGTMNVLKTCTKVSSVKRVIVTSSMATVTVRETPLGPNDLVDETTFSDRSFCEKTKNGYLLSKILSEDAALQFAKANNIDLVVINPGLVIGPILQPTLNVSVDMIVNLIKGMNPFNSRFYRLVDVRDVALAHIKAFETPSANGRYIVEGPIVAIKDIENVLREFFPDVRIADMIGDREIYKVDYKLCVDKVKSLGIVFTPTETSLRDTVLCLKEKCLV*
>Ibeam.0167s0020.1
MGSIGEGKLVCVTGASGYIASWLVKLLLERGYTVKASVRDPNDPKKTQHLVSLEGAKERLHLFKADLLDEGSFDSAIDGCEGVFHTASPFYHDVKDPQAELIDPAVKGTLNVLNSCTKASSVKRVVVTSSMAAVAYNGKPRTPDVTVDETWFSDPELCKASKVWYVLSKTLAEDTAWKFAKEKGLDIVTINPAMVIGPLLQPTLNTSAASILNLINGAKTFANSSFGWVNVKDVANAHIQAFEVPSANGRYCLVDRVAHHSEVVSILRELYPNLQLPERCVDENPYVPIYQVSKVKTQSLGIDYIPLKVSIKETVESLKEKGFINF*
>Ibeam.0446s0013.1
MDMSGGGMVVCVTGASGYVASWIVKLLLVRGYTVNATVRDPNDQKKTDHLLALEGAKERLKLFKANLLEDGSFESAIDGCDAVFHTASPVSFTATNPQAEIIDPAVKGTMNVLKTCTKVSSVKRVIVTSSMATVTVRETPLGPNDLVDETTFSDRSFCEKTKNGYLLSKILSEDAALQFAKANNIDLVVINPGLVIGPILQPTLNVSVDMIVNLVKGMNPFNSRFYRLVDVRDVALAHIKAFETPSANGRYIVEGPIVAIKDIENVLREFFPDVRIADMIGDREIYKVDYKLCVDKVKSLGIVFTPTETSLRDTVLCLKENCLV*
>Ibeam.0446s0016.1
MSGGGMVVCVTGASGYIASWIVKLLLLRGYTVNATVRDPNDQKKTNHLLALGGAKERLKLFKANLLEDGSFESAIDGCDAVFHTASPVSLTSTDPKAEIIDPAVKGTMNVLKTCTKVSSVKRVIVTSSMAAVAARETPLGPNDLVDETTFSDPSFCEKTKSWYVLSKTLSEDAAWQFAKANNIDLVVINPGLVIGPILQPTLNFSVDVIVNLIKGMNPFNSRFYRLVDVRDVALAHIKAFETPSANGRYIVDGPIVTIKDIENVLREFFPDVRIADMIGDRELAKVDYKLCVDKVKSLGIVFTPTETSLRDTVLCLKEKCLV*
>Ibeam.0446s0012.1
MSGGGMVVCVTGASGYVASWIVKLLLLRGYTVNATVRDPNDQKKTDHLLALDGAKERLKLFKANLLEDGSFESAIDGCDAVFHTASPVSFTSTDPQAEIIEPAVKGTMNVLKTCSKVSSVKRVIVTSSMAAVIVRETPLGPNDLVDETTFSDPSFCEKTKNWYLLSKTLAEDAAWQFAKANKIDLIVINPGLVIGPILQPTLNFSVDVIMNLIKGMNPFNSRFYRLVDVRDVALAHIKAFETPSANGRYIVDGPIVTIKVIEQVLREFFPDVCIADMIGDKELYKVDYKLCVEKVKSLGIGFTPTETSLRDTVLCLKEKCLV*
>Ibeam.1128s0014.1
MSGGGMVVCVTGASGYVASWIVKLLLLRGYTVNATVRDPNDQKKTDHLLALDGAKERLKLFKANLLEDGSFESAIDGCDAVFHTASPVSFTSTDPQAEIIEPAVKGTMNVLKTCTKVSSVKRVIVTSSMAAVTVRETPLGPNDLVDETTFSDPSFCEKTKNWYLLAKTLAEDAAWQFAKANKIDLIVINPGLVIGPILQPTLNFSVDMIVNLIKGMNPFNSRFYRLVDVRDVALAHIKAFETPSANGRYIVDGPIVTIKVIEQVLREFFPDVCIADMIGDKELYKVDYKLCVEKVKSLGIGFTPTETSLRDTVLCLKEKCLV*
>Ibeam.2606s0012.1
MPVDGKLVCVTGAGGYIASWLVKLLLERGYTVRGTVRNPFDPKNNHLKELQGAKERLTLHSADLLDYEALCATIDGCDGVFHTASPMTDDPETMLEPAVNGAKFVIDAAARAKVKRVVFTSSIGAVYMNPNRDPQAIVDENCWSDLDFCKNTKNWYCYGKMVAEQSAWETAKAKGVDLVVLNPVLVLGPPLQSSLNASLIHILKYLTGSAKTYANLTQVYVDVRDVALGHVLVYESSSASGRYILAETALHRGEVVEILAKFFPEYPLPTKCSDEKNPRAKPYKFTTKKIKDLGLEFKPIKQSLYESVKSLQEKGHLPLPIPQDSNHNNVIIES*
>Ibeam.1736s0007.1
MPVDDNSPVGKTVCVTGAGGYIASWIVKSLLERGYTVKGTVRNPDDPKNTHLRELKGATERLILCKADLQDYEALKAAIDGCDGVFHTASPVTDDPEQMVEPAVNGAKLVINAAAEAKVKRVVITSSIGAVYMDPNRDPEAVVDESCWSDLDFCKNTKNWYCYGKMVAEQAAWETAEEKGVDLVVLNPVLVLGPPLQPTINASLFHVLKYLTGSAKTYANLTQAYVDVRDVAMAHVLVFEAQSASGRYLLAESALHRGEVVEILAKLFPEYPLPTKCKDEKNPRAKPYKFTNQKIKDLGLEFTSIKQSLYDTVKSLQEKGHLPPPPSSQESSENGIKIES*
>Ibeam.0379s0009.1
MGSIGEGKVVCVTGASGYIASWLVKLLLERGYTVKASVRDPNDPKKTQHLVSLEGAKERLHLFKADLLDEGSFDSAIDGCEGVFHTASPFYHDVKDPQAELIDPAVKGTLNVLSSCTKASSVKRVVVTSSMAAVAYNGKPRTPDVTVDETWFSNPEICKSSKMWYVLSKTLAEDAAWKFAKEKGLDIVTINPAMVIGPLLQPTLNTSAASILNFINGAKTFANSSFGWVNVKDVAKAHIQAFEVPSANGRYCLVDRVAHHSEVVSILRELYPNLQLPEKCVDENPYVPIYQVSKVKTQSLGIDYIPLKVSIKETVESLKDKGFVSF*
>Ibeam.5025s0001.1
MELIREERKTTTYCVTGASGYIGSWLVKSLLERGYTVHATLRDLEKSQHFQSKWRGNEQLRLFRADLEDEGSFDDAVKECDGVFHVAASMEFDISPNNHVNLENYIKSKVIDPARKGVQNILGSCLKSKTVKRVVFTSSISTLTAKDENGRWRSVVDETCKTPIDHVLKTKASGWVYVLSKLVAEEEAFRYAKERRIDLVSVITTTVSGPFLTPYLPSSLQVLLSPIKGDSKLFAILSTVNKRMGSIGLVHIEDICNVHLFLMEQPKAEGKYICCVDNIEMHELMLHFSKVYLCKVQKVDDDVDESQCLMKPLISSKKLREMGFEYKYGIEEIVHQTIDASINFRFIP*
>Ibeam.1139s0004.1
MNGGGKVVCVTGASGFIASWVVKLLLLRGYTVNATVRDPKDQKKTEHLLALEGAKERLKLFKANLLEEGSFDDAINGCDAVFHTASPVSLSVADPQGELIEPAVKGTINILRTCTRVSSVKRVILTSSMATILFPKSSLGPNDFVDETTFSDPSVCEKEKQWYVLSKTLAEDAAWKFAKANKIDLIVMNPGLVIGPILQPTLNFSVDVIVDFMKGNNFFNRRYHRYVDVRDVALAHVKALETPSASGRYIIDGPIVTTKDVEKVLREFDPDLCIDDESEGIDMNGMTYKVSVDKVKSLGIEFIPIETSLRDTILSLKEKCLV*
>Ibeam.1139s0003.1
MEKMNGGGKVVCVTGASGFIASWVVKLLLLRGYTVNATVRDPNDQKKTEHLLALEGAKERLKLFKANLLEEGSFEEAINGCDAVFHTASPAVLSVADPQGELIEPAVKGTINILRTCTRVSSVKRVILTSSMATILFPKSSLGPNDFFDETIFSDPSVCEKQKQWHVLSKTLAEDAAWKFAKANEIDLIVINPGLVIGPILQPTLNLSVKVIVDFMNGKNFFINRRCHRFVDVRDVALAHIKALETPSANGRYIIDGPIVTTKDVEQVLREFVPDLCIDDKSEDKSEDIDIYKVRVEKVKSLGIEFIPTETSLRDTILSLKEKCLV*
>Ibeam.0540s0005.1
MNSGGKVVCVTGASGFIASWIVKLLLFRGYTVNATVRDPNDQKKTEHLLALEDAKERLKLFKANLLEEGSFDDAINGCDAVIHTASPVSLSVSDPQGELIEPAVKGTINILRTCTRVSSVKRVILTSSMATILFPKSSLGPNDFLDETTFSDPSVCEKEKQWYVLSKTLAEDAAWKFAKANKIDLVVMNPGLVIGPILQPTLNFSVDVIVDFMKGNNFFNRRYHRYVDVRDVALAHVKALETPSASGRYIIDGLIVTTKDVEKVLREFVPDLCIDDESEDIDMNAMTYKVSVDKVKSLGIEFIPTETSLRDTILSLKNKGLV*
>Ibeam.1139s0002.1
MNGGGKVVCVTGASGFIASWIVKLLLLRGYTVNATVRDPNDQKKTEHLLALEGAKERLKLFKANLVEEGSFEDAINGCDDVFHTASPAVLSVADPQGELIEPAVKGTINILKTCTRVSSVKRVILTSSMASILFPKSSLGPNDFLDETTFSDPSICEKEKHWYVLSKILAEDAAWKFAKANEIDLIVMNPGLVIGPILQPTLNISVEVIVEFMKGKNFFRRRHHRYVDVRDVALAHVKALETPSASGRYIMDGPIVTTKDVEQVLREFVHDLCIADKSEEIDMNAMTYKVSVDKVKSLGIEFIPTKTSLRDTVLSLKNKGLV*
>Ibeam.0030s0005.1
MSSEEEKTVCVTGASGYIASWIVKLLLLRGYTVKASVRDPNDPRKTEHLLALEGAEERLKLFKANLLEEGSFDSAIDGCEGVFHTASPFYHDVKDPQAELLDPAVKGTINVLSSCLKTSSVKRVVLTSSIAAVAFNGMPRTPETIVDESWFADPEYCRASKLWYVLSKTLAENAAWKFAKENNLQLVSINPAMVIGPLLQPTLNTSAAAVLSLIKGAQTFPNATFGWVNVKDVANAHIQAFENPDANGRYCLVERVAHYSEVVNILNDLYPDFQLPEKCADEKVYIPTYKVSKEKAESLGVEFVPLEVSIKETVESLRDKGFIRF*
>Ibeam.1510s0002.1
MAVVEKGRVCVTGAGGFLASWVVDLLLSKDYFVHGTVRDPDTEKYSHLKNLNKSGEKLKLFKADLLDYGSLQSAIAGCRGVFHVASPVPSSSVPNPEVELIAPAVDGTLNVLKACVEANVKRVVYVSSAAALMMNPNWSKNQVLDETCWSDPEYCRKTENWYCLSKTQAESEAFEFAKRTGIDLVSVCPTMVFGPVLQQHTVNASTLALAKLLKEGFESRSNQVRLVVDVRDVAQALLLVYEKPEAEGRYICVSHTVKEQDMIEKLKSLYPNYNYPKRYIDAEESVKLSSEKLQKLGWTYRPLEETLVDSVESYRKAKIIN*
>Ibeam.5166s0009.1
MPVDESSTAGKTVCVTGAGGYIASWIVKSLLERGYTVKGTVRNPDDPKNTHLRELEGAKERLILCKADLQDYEALKAAIDGCDGVFHTASPVTDDPEQMVEPAVNGAKFVINAAAEAKVKRVVITSSIGAVYMDPNRDPDAVVDESCWSNLEFCKNTKNWYCYGKMVAEQAAWETAEEKGVDLVVLNPVLVLGPPLQPTINASLFHVLKYLTGSAKTYANLTQAYVDVRDVALAHVLVYEAPSASGRYLLAESALHRGEVVEILAKLFPEYPLPTKCKDEKNPRAKPYKFTNQKIKDLGLEFTPTKQSLYDTVKSLQEKGHLPPPPPPTSQDSTESGIKIES*
>Ibeam.1325s0007.1
MVREEVEVEDGVGKRKLEDETVPFLLDGTELVCVTGGTGFIASWLIMRLLQRGYSVRATVRTNSEGNKKDISYLTELPFASERLKIFTADLNEPESFKPAIEGCTAVFHVAHPMDQNSNESEETVTKRTVQGLMGILKSCLDAKTVKRFFYTSSAVTVFYGGGGGGGNGGELDESVWSDMDVFRNQKDKRVSSSYVMSKMAAEMAALEFGGKNGLEVVTVVIPLVVGPFISPSLPSSVYISLAMIFGNYKEKYLFDTYNMVHIDDVARAMIFLLEKPIAKGRYICSSVEMKIDEVFEFLSTKFPKFQLPSIDLKKYEVEKRMSLSSKKLRSEGFEFKYGAEEIFSGAIKSCETRGFL*
>Ibeam.1325s0007.2
MVREEVEVEDGVGKRKLEDETVPFLLDGTELVCVTGGTGFIASWLIMRLLQRGYSVRATVRTNSGNKKDISYLTELPFASERLKIFTADLNEPESFKPAIEGCTAVFHVAHPMDQNSNESEETVTKRTVQGLMGILKSCLDAKTVKRFFYTSSAVTVFYGGGGGGGNGGELDESVWSDMDVFRNQKDKRVSSSYVMSKMAAEMAALEFGGKNGLEVVTVVIPLVVGPFISPSLPSSVYISLAMIFGNYKEKYLFDTYNMVHIDDVARAMIFLLEKPIAKGRYICSSVEMKIDEVFEFLSTKFPKFQLPSIDLKKYEVEKRMSLSSKKLRSEGFEFKYGAEEIFSGAIKSCETRGFL*
>Ibeam.1128s0009.1
MSGGGKEVCVTGASGYIASWIVKLLLLRGYTVNATVRDPNDLKKTEHLLALEGAKERLKLFKADLLEECSFEHAIEGCEAVFHTASPVIFTVKDPQIELIDPAVKGTMNVLKTCKKVSSVKRVILTSSTAAVLARQPPLGPNDVVDETCFSDPNLCMEAKLWYPLSKILAENAAWKFAKDNGIDMVVINPGYTIGPLLQPTLNFTVEMIVNLINGKNPFNNRYYRFVDVRDVASAHVKALETPSATGRYIIEGPNMSVSDIRESLRELFPDLCIADMNGETEMTEMMFNMCLDKVKNLGVEFTPIKTSLKDTVISLKEKCLL*
>Ibeam.6397s0003.1
MNGEGKVVCVTGASGFIASWVVKLLLLRGYTVNATVRDPNDQKKTEHLLALEGAKERLKLFKASLLEEGSFEDAINGCDAVFHTASPAVLSVDDPQSEMIEPAVKGTINILRTCTRVSSVKRVILTSSMATILFPKSSLGPNDFFDETIFSDPSVCEKEKQWHVLSKTLAEDAAWKFAKANEIDLIVINPGLVIGPILQPTLNLSVKVIVDFMKGNNFFNRRHHRFVDVRDVALAHVKALETPSANGRYIIDGPIVTTKDVEQVLREFVPDLCIDDKSEDKSEDIDIYKVRVEKVKSLGIEFIPTETSLRDTILSLKEKCLV*
>Ibeam.0540s0007.1
MEKMNGGGKVVCVTGASGFIASWVVKLLLLRGYTVNATVRDPNDQKKTEHLLALEGAKERLKLFKANLLEESSFEDAINGCDAVFHTASPAVLNVDDPQSEMIEPAVKGTINILRTCTRVSSVKRVILTSSMATILFPKSSLGPNDFFDETIFSDPSVCEKEKQWHVLSKTLAEDAAWKFAKANEIDLIVINPGLVIGPILQPTLNLSVKVIVDFMKGKNFFRRRHHRFVDVRDVALAHVKALETPSANGRYIIDGPIVTTKDVEQVLREFVPDLCIDDKSEDKSEDIDIYKVRVEKVKSLGIEFIPTETSLRDTILSLKEKCLV*
>Ibeam.0540s0006.1
MTQYPPTQPSVTVPVPVSVIPPPVVSNSPSVPGQSWCVAKLGASQTSLQLALDYACKMEKMNGGGKVVCVTGASGFIASWVVKLLLLRGYTVNATVRDPNDQKKTEHLLALEGAKERLKLFKANLIDEGSFEDAVNGCDAVFHTASPAVLSVADPQSEMIEPAVKGTINILRTCTRVSSVKRVILTSSMATILFPKSSLGPNDFFDETIFSDPSVCEKEKQWHVLSKTLAEDAAWKFAKANEIDLIVINPGLVIGPILQPTLNLSVKVIVDFMKGKNFFRRRHHRFVDVRDVALAHVKALETPSANGRYIIDGPIVTTKDVEQVLREFVPDLCIDDKSEDKSEDIDIYKVRVEKVKSLGIEFIPTETSLRDTILSLKEKCLV*
>Ibeam.0446s0015.1
MSGGGKEVCVTGASGYIASWIVKLLLLRGYTVRATVRDPNDLKKTEHLLALEGAKERLKLFKADLLEECSFEHAIEGCEAVFHTASPVIFTVKDPQIELIDPAVKGTMNVLKTCKKVSSVKRVILTSSTAAVLARQPPLGPNDIADETCFSDPNLCMEAKLWYPLSKILAENAAWKFAKENEMDMVVINPGYTIGPLLQPTLNFTVEMIVNIINGKNPFNNRYYRLVDVRDVASAHIKALETPSATGRYIIEGPNMSVSDIRESLRELFPDLCIADMNGETEMTEMMFNMCLDKVKNLGVEFTPIKTSLKDTVISLKEKCLL*
>Ibeam.0098s0011.1
MSSEEEKTVCVTGASGYIASWIVKLLLLRGYTVKASVRDPNDPRKTEHLLALEGAKERLKLFKANLLEEGSFDSAIDGCEGVFHTASPFYHDVKDPQAELLDPAVKGTINVLSSCLKTSSVKRVVLTSSIAAVAFNGMPRTPETIVDESWFADPEYCRAAKLWHVLSKTLAENAAWKFAKDNNMQLVSINPAMVIGPLLQPTLNTSAAAVLSLIKGAQTFPNATFGWVNVKDVANAHVQAFENPTANGRYCLVERVAHYSEVVNILHDLYPDFNLPDKCSDDKMNIPTYKVSKDKAESLGVEFVPLEVSIKETVESLRDKGFIRF*
>Ibeam.0446s0014.1
MSGGGMVVCVTGASGYVASWIVKLLLLRGYTVRATVLDPKDPKKIEHLLALEGAKERLKLFKADLLEECSFEHAIEGCEAVFHTASPVIFTVTDPQTELIDPAVKGTMNVLTTCKKASSVKRVVLTSSLGAVIFRLPPLGPNDIVDETFFSDPTVCMETKNWYPLAKTLAENAAWKFAKDNKIDMVVMNPGFIIGPLLQPSLNFSVEMIVDIINGKNPFNHRFYRFVDVRDVALAHIKALETPSANGRYIMDGPSVSVNDITESLRELFPDLCIADTNM*
>Ibeam.0161s0003.1
MDKTKGKVCVTGASGFLASWLVKRLLLEGYEVIGTVRDPGNEKKLAHLWNLEGAKERLRLVKADLIEEGSFDNAIIGCQGVFHTASPVLKPTTNPEEEILRPAIEGTLNVLRSCMKNKSLKRVVLTSSSSTVRIRDDFDPKIPLDESVWTSVELCKRFKIWYALSKTLAEQAAWKFSEENGIDLVTVLPSFLIGPTLPPDLCSTASDILGLLKGETEKFQWHGQMGYVHIDDVARTHILVFEHETARGRYICSSNVISLEELVSFLSTRYPSLPIPERFEKLNRLQYDFDTSKVKSLGIKFKPLEEMFDDCIASFVEKGYLSPLVP*
>Ibeam.1128s0011.1
MSGGGMVVCVTGASGYVASWIVKLLLLRGYTVRATVLDPKDPKKIEHLLALEGAKERLKLFKADLLEECSFEDAIEGCEAVFHTASPVIFTVTDPQTELIDPAVKGTMNVLTTCKKASSVKRVVLTSSLGAVIFRLPPLGPNDIVDETFFSDPTVCMETKNWYPLAKTLAENAAWKFAKDNKIDMVVMNPGFIIGPLLQPTLNFTVEMIVDIINGKNPFNHRFYRFVDVRDVALAHIKALETPSANGRYIMDGPSVSVNDITESLRELFPDLCGENEMNETVYEVCLEKVKTLGVEFTPLKSSLKDTVSSLREKCLL*
>lcl|NW_025999390.1_cds_XP_018498390.2_240
MGSESESVCVTGASGFIGSWLVMRLLEHGYTVRATVRDPTNQKKVKHLLDLPKAETHLTLWKADLADEGSFDEAIQGCSGVFHVATPMDFESKDPENEVIKPTINGLLDILKACQKAKTVRKLVFTSSAGTVNVEEHQKPVYDESNWSDVEFCRSVKMTGWMYFVSKTLAEQAAWKYAKENNIDFITIIPTLVIGPFLMPSMPPSLITGLSPILRNESHYGIIKQGQYVHLDDLCLSHIYLYEHPKAEGRYICSSHDATIHELVKMLREKYPEYNIPTKFKGIDDNLEPVHFSSKKLREIGFEFKYSLEDMFVGAVDACRAKGLIPIPAQKTEAAEESNLVDVKVGS*
>lcl|NW_025999468.1_cds_XP_048437612.1_12466
MEGERLGRVVCVTGGSGYVGSWLVMRLLDQGYYVNTTLRSDPTGGRILHGLIRVELLTKLPFVLMMKPQLLHSIRAENQRDLSYLTSLPGATERLKIFTADLSNPDSFCAAVEGCMGVFHVATPVDFQDNEPEQVVTKRSIDGALGILRACLNAKTVKRVVYTSSVFAVVFGSGKDVEEVDENFWSDTDYIRSVKPFGGSYVISKRLTEKAVLEFSEKYGLDVVTIIPSIVAGPFICPKLPSSVRSTLAMVFGNLEELRFLINIPLVHVDDVASAHIFLLEHHDAKGRYNCSSHVINLVQLAEFLSAKYPEFQIPSVSYLREVKGDKTPGLSSKKLLDSGFRFKYGVDEILSDAIQCCKENNYL*
>lcl|NW_025999468.1_cds_XP_009355218.2_12465
MEGERLGRVVCVTGGSGYVGSWLVMRLLDQGYYVNTTLRSDPTENQRDLSYLTSLPGATERLKIFTADLSNPDSFCAAVEGCMGVFHVATPVDFQDNEPEQVVTKRSIDGALGILRACLNAKTVKRVVYTSSVFAVVFGSGKDVEEVDENFWSDTDYIRSVKPFGGSYVISKRLTEKAVLEFSEKYGLDVVTIIPSIVAGPFICPKLPSSVRSTLAMVFGNLEELRFLINIPLVHVDDVASAHIFLLEHHDAKGRYNCSSHVINLVQLAEFLSAKYPEFQIPSVSYLREVKGDKTPGLSSKKLLDSGFRFKYGVDEILSDAIQCCKENNYL*
>lcl|NW_025999490.1_cds_XP_009368377.2_14081
MATQQPISKKTACVVGGTGFVASLLVKLLLQKGYAVRTTVRDPDNHKKVSHLTALQELGELEILAGDLTDEGSFDAPIAGCDLVFHVATPVNFASEDPENDMIKPAVQGVLNVLKSCVKAQTVKRVVLTSSAATVSINTLEGTGLVMDEKDWSDLEFLTTVKPPTWGYPASKTLAEKEAWKFAEENNIDLITVIPSLMAGPSLTPDVPSSIGLAMSLITGNDFLINMALKGMQMLSGSISISHVEDVCRAHIFLAEKESASGRYICCAANTSVPELAKFLNKRYPQYNVPTEFGDFPSKAKLIISSEKLIKEGFDFKYGIEEIYDQTVEYFKAKGLLHD*
>lcl|NW_025999646.1_cds_XP_048446875.1_27903
MATQQPISKKTACVVGGTGFVASLLVKLLLQKGYAVRTTVRDADNHKKVSHLTALQELGELEILAGDLTDEGSFDAPIAGCDLVFHVATPVNFASQDPENDMIKPAIQGVLNVLKSCVKAKTVRRVVLTSSAATVSINTLDGTGLVVDEKDWSDLEFLTNVKPPTWGYPASKTLAEKTAWKFAEENNIDLITVIPSLMAGPSLTPDVPSSIGLAMALITGDDFLINMALKGMQMLSGSISITHVEDVCRAHIFLAEKESASGRYICCAANTGVPELAKFLNKRYPQYKVPTEFGDFPSKAKLIISSEKLIKEGFDFKYGIEEIYDQTVEYFKAKGLLQN*
>lcl|NW_025999468.1_cds_XP_048437611.1_12464
MEGERSGRVVCVTGGSGFLGSWLVMRLLDQGYSVNTTVRSHPAENQRDLSYLTSLPGATERLKIFTADLSNPDSFNAAVEGCIGVFHVATPVDFQDKEPEQVVTKRSIDGALGILKACLNAKTVKRVVYTSSASAVVFGSGNDVEEVDESFWSDVDYIKAKISYGGSYMISKTLTEKAVLEFSEKYGLDVVTVIPSFVVGPFICPKLPGSVHSTLALVFGNLDQLSFHINTPMAHVDDVARAHIFLFEHHNAKGRYNCSSHVITLVQMAEFLSAKYPEFQIPSVSYLREVKGEKAPGLSSKKLLDSGFRFKYGVDEMLIDAIQCCKEKHYL*
>lcl|NW_025999490.1_cds_XP_009368282.2_14080
MATQQPISKKTACVVGGTGFVASLLVKLLLQKGYAVRTTVRDPDNQKKVSHVTALQELGELEILAGDLTDEGSFDAPIAGCDLVFHVATPVNFASEDPENDMIKPAIQGVLNVLKSCVKAQTVKRVVLTSSVATVSINTLEGTGLVMDEKDWSDLEFLTTVKPPTWGYLASKTQAEKTAWKFAEENNIDLITVIPSLMAGPSLTPDVPHSNILAMSLITGNDFLINMALKGVQMLSGSIPISHVEDVCRAHIFLAEKESASGRYICCAANTSVPELAQFLNKRYPQYKVPTEFGDFPSKAKLIISSEKLIKEGFVFKYGIEEIYDQTVEYFKAKGLLHN*
>lcl|NW_025999757.1_cds_XP_009338111.2_34138
MNSSNKADFCVKQLSLQEESMEKAGPVCVTGGTGFVASWLVMRLLQHGYTVRATVRPDPECKVDISFLTSLPRASENLHIFNADLNQPDSFNAAIEGCIGVFHVAHPMPDKELDEDSVTKKSVQGALGILKACLNSKTVKRVVYTSSAAAAVYSDNGRDSVDESTWSDIEYHRSLKLFGTSYVAAKTKTEQIALKFAEENELELVTLLPPLVVGGFLCKTLPASVYLSLSMILGNQDHYKHLMRQNMVHVDDLVSAHIFLFENPNAKGRYICSSNQITIDEMSQFLSAKYPGFRIPTTDLLKGIEGYKRPCLSSKKLLSSGFRFKHGLDDMYDEAIQCCKEKGFL*
>lcl|NW_025999790.1_cds_XP_009354349.2_39748
MSAVEGKTVCVTGASGYIASWLVKLLLQKGYTVKGTVRDPNDSKKTEHLRSLDGAKERFHLFKADLLEEGSFDAVVDGCQGVFHTASPVLLSVTDPQGELLDPAVKGTLNVLQSCAKFPSIKRVVLTSSIASVMMTGVPLTSDAVLDETWYSDPLFCEKHKQWYLLSKTLAEETAWKFAKGNGIDLVSLNPGLTIGPLLQPTLNFSVELLQNFMSGTQTTISNPFVDVRDVASAHIQAFEIPSASGRYCLVGQVADDLDILKILRQLYPTLTLAQVVNPSDSKYQVSREKAKGLGITFLPLETSLRDTIESLKEKGFLKI*
>lcl|NW_025999790.1_cds_XP_048426344.1_39749
MSTVEGKTVCVTGASGYIASWLVKLLLQKGYTVKGTVRDPNDSKKTEHLRSLDGAKERFHLFKADLLEEGSFDAVVDGCQGVFHTASPVLLSVTDPQGELLDPAVKGTLNVLQSCAKFPSIKRVVLTSSIASVMMTGVPLTSDAVLDETWYSDPLFCEKHKQWYFLSKTLAEDTAWKFARGNGIDLVSLNPGHTIGPLLQPTLNVSVELLQNIMRGTQTLDVNTFVDVRDVASAHIQAFEIPSASGRYCLVGQVADDHDTLKILRQICPTLTLAEVVNPSDSKYRVSKEKAKGLGITFLPLETSLRDTIESLMEKGFLKI*
>lcl|NW_025999790.1_cds_XP_048426136.1_39751
MSDTRATKVVSVTGASGYIASWLVKLLLQRGYTVKASVRDPNDKKKTAHLLALDGAKERLQLFKADLLEEGSFDSLVEGSEGVFHTASPFYHNVSDPQAELIDPALKGTLNVLRSCAKVPSIKRVVITSSMAAVAFNGKPLAPDVVVDESWFSDVAVCEKSKLWYMISKTLAEEAAWKFAKENGIDIVTINPGLVTGPLLQPTLNTSVEPVLKLINGAERFPNTTYRWVDVRDVATAHILALENASASGRYCLVGRVIHCSDTVNILRDLFPALKLPEECADDKPFTPTYQVSNERAQSLGVKFTPLEVTLKDTVESLKEKNFF*
>lcl|NW_025999790.1_cds_XP_048426137.1_39752
MSDTRATKVVSVTGASGYIASWLVKLLLQRGYTVKASVRDPNDKKKTAHLLALDGAKERLQLFKADLLEEGSFDSLVEGSEGVFHTASPFYHNVSDPQAELIDPALKGTLNVLRSCAKVPSIKRVVITSSMAAVAFNGKPLAPDVVVDESWFSDVAVCEKSKLWYMISKTLAEEAAWKFAKENGIDIVTINPGLVTGPLLQPTLNTSVEPVLKLINGAERFPNTTYRWVDVRDVATAHILALENASASGRYCLVGRVIHCSDTVNILRDLFPALKLPEECADDKPFTPTYQVSNERAQSLGVKFTPLEVTLKDTVESLKEKNFF*
>lcl|NW_025999816.1_cds_XP_009372634.2_47457
MAVEKGRYCVTGAGGFLASWVVKLLLSKDSIVHGTLRDPSNDRHAHLKKLDKASENLKLFKADLLDYESLRTAIQGCDGVFHVASPVPYDPVPNPEVELIEPAVKGTLNVLKACLEAKVKRVVFVSSAASLVMNPKWSQGQVLDETCWSDKEYCRSSKNWYCLSKTEAEYEALEYARINGLDLVTVCPTLIMGPILQTTVNASTLVLIKLLREGYESLENKPRMIVDVRDVAEAVVMVYEKPEAEGRYICTAHNIKTTDLVEELKSIYPNYSYPKNFVEVEERPRLSSEKLQRLGLSFRPLKETLTDSVESYKEAGLL*
>lcl|NW_025999502.1_cds_XP_048439899.1_16228
MPAVSSSVSGHGQTICVTGAGGFIASWMVKLLLERGYTVRGTLRNPDDPKNAHLRELEGAAERLTLCRADLLDYESLKEAINGCDGVFHTASPVTDDPEQMVEPAVNGTKNVIQAAAEAKVRRVVFTSSIGAVYMDPTRGPDVVVDESCWSDLEFCKNTKNWYCYGKAVAEQAAWAEAKEKGVDLVVVNPVLVLGPLLQPTVNASIIHILKYLTGSTHTYANSVQAYVHVKDVALAHILVYETPSASGRYLCAESVLHRGDVVEILAKFFPEYPIPNKCKDNGKPRAEPYKFTNQKLRDLGLEFTPVKHTLYETVKSLQDKGHLPVPTKQEQDSIKIQS*
>lcl|NW_025999515.1_cds_XP_048440599.1_17262
MPADSLSVSGHGQTICVTGAGGFIASWMVKLLLERGYTVKGTLRNPDDPKNAHLRELEGATERLSLCKADLLDYESLKEAINGSDGVFHTASPVTDDPEQMVEPAVNGTKNVIQAAAQAKVKRVVFTSSIGAVYMDPSRGPEVVVDESCWSDLEFCKNTKNWYCYGKAVAEQAAWEEAKEKGVDLAVVNPVLVLGPLLQPTVNASIIHILKYLTGSTKTYANSVQAYVHVRDVALAHILVYETPSVSGRYLCAESVLHRGDVVEILAKFFPEYPIPNKCKDNGKPKVEPYKFTNQKLRDIGLEFTPVKQALYETVKSLQEKGHLPVHTKQEQDSIKIQS*
>lcl|NW_025999434.1_cds_XP_048435470.1_9072
MPADSLSVSGHGQTICVTGAGGFIASWMVKLLLERGYTVKGTLRNPDDPKNAHLRELEGATERLSLCKADLLDYESLKEAINGSDGVFHTASPVTDDPEQMVEPAVNGTKNVIQAAAEAKVKRVVFTSSIGAVYMDPSRGPEVVVDESCWSDLEFCKNTKNWYCYGKAVAEQAAWEEAKEKGVDLAVVNPVLVLGPLLQPTVNASIIHILKYLTGSTKTYANSVQAYVHVRDVALAHILVYETPSVSGRYLCAESVLHRGDVVEILAKFFPEYPIPNKCKDNGKPKAEPYKFTNQKLRDLGLEFTPVKQALYETVKSLQDKGHLPVHTKQEQDSIKIQS*
>lcl|NW_025999502.1_cds_XP_009354190.2_16231
MPADSSSVSGHGQTICVTGAGGFIASWMVKLLLESGYTVRGTLRNPHDPKNAYLRELEGAAARLTLCRADLLDYESLKEAINGCDGVFHTASPVTDDPEQMVEPAVNGTKNVIQAAAEAKVKRVVFTSSIGAVYMDPTRGPDVVVDESCWSDLEFCKNTKNWYCYGKAVAEQVAWAEAKEKGVDLVVVNPVLVLGPLLQPTVNASIFHILKYLTGSTQTYANSVQAYVHVRDVALAHILVYETPSASGRYICAESVLHRGDVVEILAKFFPEYPIPNKCKDNGKPRAESYKFTNQKLRDLGLEFTPVKHTLYETVKSLQEKGHLPVPTKQEQDSIKIRSCL*
>lcl|NW_025999502.1_cds_XP_018502518.2_16230
MPADSSSVSGHDQTICVTGAGGFIASWMVKLFLERGYTVRGTLRNPHDPKNAHLRELEGAAERLTLCRADLLDYESLKEAINGCDGVFHTASPITDDPEQMVEPAVNGTKNVIQVAAEAKVKRVVFTSSIGAVYMDPTRGPDVVVDESCWSDLEFCKNTKNWYCYGKAVAEQAAWVEAKEKGVDLVVVNPVLVLGPLLQSTVNASTMHILKYLTGSTQTYANSVQGYVHVRDVALAHILVYETPSASGRYICAESVLHRGDVVEILAKFFPKYPIPNKCKDNGKSRAESYKFTNQKLRDLGLEFTPVKHTLYETVKSLQEKGHLPVPTKQEQDSIKIQSYL*
>lcl|NW_025999502.1_cds_XP_018502517.2_16229
MPADSSSVSGHDQTICVTGAGGFIASWMVKLFLERGYTVRGTLRNPHDPKNAHLRELEGAAERLTLCRADLLDYESLKEAINGCDGVFHTASPITDDPPNMYVQEQMVEPAVNGTKNVIQVAAEAKVKRVVFTSSIGAVYMDPTRGPDVVVDESCWSDLEFCKNTKNWYCYGKAVAEQAAWVEAKEKGVDLVVVNPVLVLGPLLQSTVNASTMHILKYLTGSTQTYANSVQGYVHVRDVALAHILVYETPSASGRYICAESVLHRGDVVEILAKFFPKYPIPNKCKDNGKSRAESYKFTNQKLRDLGLEFTPVKHTLYETVKSLQEKGHLPVPTKQEQDSIKIQSYL*
>lcl|NW_025999546.1_cds_XP_009368049.2_20013
MSTGESKTVCVTGASGYIASWLVKLLLQKGYTVKATVRNPNDAKKTEHLLSLDGAKERLHLFKADLLEEGSFDAVIDGCVGVFHTASPAQFSATDPQVEIIEPAVKGTLNVLKSCAKFPAVKRVVITSSLASVRLSGKPLTSDVVMDETWYSDPLFCKEIKQWYPLSKTLAEEAAWKFAKGNGIDLVTIHPGFVIGPLLQPSLNLSVEFLLNLMSGIETPFINYAFVDVRDVAFAHIQAFEVPSASGRYCLVAQVADGPDTLKILRELYPTLSLCEPGNPSGSKFQVSREKAKCLGITFLPLETSLKDTVESLMEKGFLKF*
>lcl|NW_025999790.1_cds_XP_048426314.1_39746
MRKVVCVTGGSGYIAAWLVKLLLERGYIVKATVREPNDSKKTEHLLSLDGAKERLQLFKANLLEEGSFDAAVDGCEGVFHTASPVQFSAADPQAELIGPAVKGTLNVLKSCVKFPTVKRVVLTSSMAAVIVNGRPLNPDVVVDETWYSDQAVCAQLKEWYFLSKTIAEEAAWKFSKENGIDLVTINPSYVIGPLLQPTLNLTVKMILNLKNDVHDVISSNYISSDVRDVAYAHVQAFEVPSASGRYCFVGHVTPVSKVLNILHKLHPTFFPPEKCEDDKPCEPGFQISKEKAKSLGVDFLPLEVSLRDTIESLKEKGFLQL*
>lcl|NW_025999546.1_cds_XP_018505454.1_20014
MSTGESKTVCVTGASGYIASSLVKLLLQKGYTVKATVRDPNDAKKTEHLLSLDGAKERLHLFKADLLEEGSFDAVIDGCVGVFHTATPVQFSATDPQVEIIEPAVKGTLNVLKSCAKFPAVKRVVLTSSLAAVKVNGKPLTSDVVIDETWYSDPLFCEEIKQWYPLSKTLAEEAAWKFAKGNGIDLVAIHPGFAIGPLLRPTLNLSVGFLLNLMSGIKTPFIDYAFVDVRDIAFAHIQAFEVPSASGRYCLVAQVADGPDTLKILQELYPTLSLPEPGNPSGSKFQVSKEKAKCLGITFRPLETSLKDTVESLKEKGFLKF*
>lcl|NW_025999790.1_cds_XP_048426313.1_39747
MSTGETKTVCVTGASGYIASWLVKLLLQKGYTVKGTVRDPNDPKKTEHLLSLDGAKERLHLLKADLLEEGAFDDVVNGCVGVFHTASPAQFSATDPQAEIVEPAVKGTLNVLKSCAKFPAVKRVVLTSSMASVTGTGTPLTSDVVLDETWYSDSLLCEKNKEWYPLSKTLAEEAAWKFAEGNGIDLVSMNPGIAIGPLLQPTLNLSVEIFRNLISGIQTSYKNYRFVDVRDVASAHIRAFEVPSASGRYCLVGHVADSPDTLKILQQFYPTLCLPEFGNPSDSKYQVSKAKAKGLGITFLPLETSLRDSRMSGGTKVVCVTGASGYIASWLVKLLLQRGYTVKATVRDPSDPKKSEHLLSLDGAKERLHLFRADLLEEGSFDTVVDGCQGVFHTASPVPFSVTDPQAELVEPAVKGTLNVLKSCVKFPTVKRVVLTSSMASVLVNGKPLTSDVVLDETWYSDPLVCEKNKRWYALSKTLAEEAACKYAKENGIDLVTMNPGFVIGPLLQPTLNVSVEMIQNLITGTVTKTLPLSNYRSVDVRDVVSAHILAFEVPSASGRYCLVSNVTHASEVLKIIQDLYPTLHLPEKCEIGTTSDPKYPVSAEKAKGLGINFLPLEVSLRDTIESLKEKGFLKI*
>lcl|NW_025999790.1_cds_XP_048426138.1_39750
MSGGSKVVCVTGASGFIASWVVKFLLQKGYTVKATVRDPIDPKKTQHLLSLDGAKERLHLFKADLLEEGSFDAVIDGCEGVFHMASPVLMSVTDPQAELIDPAVKGTLNVLRSCAKFPSIKRVVLTSSIVSIVFTGKPLSADTVVDESWFSDPAFCEKAKLWYALSKTLAEEAAWKFAKENGIDLVALNPGMAIGPLLQPTLNSSSEPLLKLFDGTGKFPNVTHRWVDVRDIANAHIVAFENPSASGRYSIVGSVAHYSVAVKILRDLFPALSLPEKCADDQPFAPTYHISKERAETLGVVCTPLEVTLKDAVESLKQKNFF*
>lcl|NW_025999546.1_cds_XP_048441982.1_20011
MSTGESKTVCVTGASGYVASWLVKLLLQKGYTVKATVRDPNDAKKTEHLLSLDGAKERLHLFKADLLEKGSFDAVIDGCVGVFHTASPAQFSVTDPQVEIIEPAVKGTLNVLNSCAKFPAVKRVVITSSLASVGLSGKPLTSDVVMDETWYSDPHFCETTKQWYPLSKTLAEEAAWKFAKGNGIDLVTIHPGNAIGPPLQPTLNLSVEFLLNLMSGIETPFINYTFVDVRDVAFAHIQAFEVPSASGRYCLVAQVADGPDTLKILRELYPTLTLPEPGNPSGSKFQVSKEKAKCLGITFLPLETSLKDTVESLMEKGFLKF*
>lcl|NW_025999535.1_cds_XP_048441761.1_19284
MIATANTIDYICISLCVFIYIYVCVCVCVCESASGQKKGGAMATYCVTGATGFTGSWLVKSLLEGHMVHATVRDPVSKCLHLLSLWTNTDRLRLLRADLGEEGSFDEAVKGCDGVCHVAASMELSVTVKENINYVRSNIIEPAIKGTLDLLKSCVNSGTVKRVVLTSSISTITAKDGNGNARVVDESCQTPIDQVLTAKARGWVYVLLKILTEEAAFRFASERGINLVSVITSTVGGPFLTSKVPSSIQVLLSPVTGDSELCGILSAVNTRMGSIALVHIEDTCNAHMFLMEHAKAEGRYVCVVQSYPISKLLNYLAQAYSCSNSNRYRVLEEENDVVPSEISSKKLTDLGFTYKHGIEDIFHQTVSCCLGYGFLPPI*
>lcl|NW_025999815.1_cds_NP_001289243.1_47375
MSSGAGKVVCVTGASGYIASWLVKLLLQRGYTVKASIRDPNDPTKTEHLHALDGAQDRLQLFKANLLEEGSFDSAVAGCEGVFHTASPFYNDVTDPKAELLEPAVKGTLNVLNSCVKSPSIKRVVLTSSMAAVAYNGKPRTPDVVVDETWFTDPDVCKESKLWYVLSKTLAEDAAWKFVKEKGIDLVTINPAMVIGPLLQPTLNTSAAAILNVIKGARTFPNASFGWINVKDVANAHIQAFERPTASGRYCLVERVAHFSEVVRVLRELYPTLQLPEKCADDKPFVPTYQVSKDKAKSLGIEFIPLDVSLKETVESLKEKGFVNF*
>lcl|NW_025999624.1_cds_XP_009374930.2_26249
MSSGAGKVVCVTGASGYIASWLVKLLLQRGYTVKASIRDPNDPTKTEHLHALDGAQDRLQLFTNLLEEGSFDSAVEGCEGVFHTASPFYHDVTDPKAELLEPAVKGTLNVLNSCAKSPSIKRVVLTSSIAAVAYNGKPRTPDVVIDETWFTDPDVCKESKLWYVLSKTLAEDAAWKFVKEKGIDLVTINPAMVIGPLLQPTLNTSAAAVLNVIKGARTFPNASFGWINVKDVANAHIQAFESPTAGGRYCLVETVAHFSEVVRILRELYPTLQLPEKCADDKPFVPTYQVSKEKAKSLGVEFIPLDVSLKETVESLKEKGFVSF*
>lcl|NW_025999701.1_cds_XP_009355566.2_29734
MATYCVTGATGFLGSWLVKTLLEKGHMVHATVRDPAKCVQLLSLWTSTDRLRLFRADFRQEGSFDEAVKGCDGVFHVAASMEFSVTVTENIERYVQSNIIEPAIKGNLDLLQSCVNSGTVKRVVLTSSISTITAKDGNGNARAVVDESCQIPVDQVLSEKASGWVYVLSKILTEEASFRFASENGINLVSVITSTVGGNFLTSKVPSSIQVLLSPITGDSELYGILSAVNARMGSIALVHVEDICNAHIFLMEHAKAEGRYICFAQSCPMSKLLNYLAQAYPCSNSNRYRVIEKENDVVPYSEISSEKLTDLGFTYKHGIEDIVHQTVSCCLGYGFLPPI*
>lcl|NW_025999798.1_cds_XP_009356275.2_41658
MPEYCVTGGTGFIAAYLVKALLDKGHVVRTTVRNPEDGGKVGYLWEFNGANERLKVLKADLMVEGSFDEAVRGVDGVFHTASPVLVPYDDNVQANLIDPCIKGTLNVLNSCSKARVKRVVLTSSCSSIRYRYDAHQASPLNESHWSDAEYCKHYNLWYAYAKTTAEKEAWRIAGESGMDLVVVNPSFVVGPLLAPQPTSTLYMILAILKGSRGEYPNTTVGFVHIDDVVAAHILAMEESKASGRLICSSSVAHWSEIIEMLRAKYPSYPYENKCSSMEGDSNPHSMDTSKIAQLGFPPFKTLETMFDDCITSFQQKGFL*
>lcl|NW_025999798.1_cds_XP_009356276.1_41656
MPEYCVTGGTGFLAAYLVKALLDKGHVVRTTVRNPEDVGKVGYLWEFNGARERLKMLKADLMVEGSFDEAVRGVDGVFHTASPVLVPYDDNVQANLIDPCIRGTLNVLNSCSKARVKRVVLTSSCSSIRYRYDAQQASPLNESHWSDAEYCKHYNLWYAYAKTTAEKEAWRIAGESGMDLVVVNPSFVVGPLLAPQPTSTLYMILAILKGSSGEYPNTTVGFVHIDDVVAAHILAMEESKASGRLICSSSVAHWSEIIEMLRAKYPSYPYENKCSSVEGDSNPHSMDNGKIAQLGFPPFKTLETMFDDCITSFQQKGFL*
>lcl|NW_025999546.1_cds_XP_048442442.1_20015
MTKVVCVTGASGYIASWLVKLLLQRGYIVKATVREPNDSRKTEHLLSLDGAKERLQLFKANLLEEGSFDSAVDGCEGVFHTASPVQFSATDPQTELIDPAVKGTLNVLKSCVKFPTVKRVILTSSMAAVGVNGRPLNPDVVIDETWYSDPAICEQLKEWYFLSKTLAEEAAWKFSKENGIDLVTINPSYVIGPLLQPTLNLTVEMILNLKNDIPSIISSNYPSSDVRDVASAHVQAFEVPSASGRYCLVGHVTPTSKALSILHELHPTFFPPEKCDDDKPCEPGYQISKEKAKSLGVDFLPLKESLRDTIESLKEKGFLKL*
>lcl|NW_025999546.1_cds_XP_048442443.1_20016
MTKVVCVTGASGYIASWLVKLLLQRGYIVKATVREPNDSRKTEHLLSLDGAKERLQLFKANLLEEGSFDSAVDGCEGVFHTASPVQFSATDPQTELIDPAVKGTLNVLKSCVKFPTVKRVILTSSMAAVGVNGRPLNPDVVIDETWYSDPAICEQLKEWYFLSKTLAEEAAWKFSKENGIDLVTINPSYVIGPLLQPTLNLTVEMILNLKNDIPSIISSNYPSSDVRDVASAHVQAFEVPSASGRYCLVGHVTPTSKALSILHELHPTFFPPEKCDDDKPCEPGYQISKEKAKSLGVDFLPLKESLRDTIESLKEKGFLKL*
>lcl|NW_025999809.1_cds_XP_048429526.1_45353
MNQKLESKRKVCVTGASGFLASWLIKRLLLSGYHVTGTVRDPGNEKKLAHLWRLEGAKERLRLVKADLMEEGSFDDAILGCHGVFHSASPVLKPSSDPKTEILEPAVEGTLNVLRSCKKNPSLRRVVLTSSSSAVRVKPEGDFASNVPLDESSWSSVELCETLQIWYPLSKILAEKAAWDFCKENGIDLVTILPSFVIGPSLPPDLCSTASDVLGLLKGETEKFKWHGRMGYVHIDDVALCHILVYEHESAHGRYLCSSTVLDNNELASLLSARYPSLPIPARFEQLGRPHYEMNTSKMESLGFKFKSIQEMFDDCIASLVEQGHLPAL*
>lcl|NW_025999809.1_cds_XP_048430189.1_45345
MDEKLESKGKVCVTGASGYLASCLIKQLLLSGYHVIGTVRDLGNQKKLAHLWKLEGAKERLRLVEADLTKECSFDDAILGCHGVFHSASPVMEKPSSNPKREILEPAIEGTLNVLRSCKKNPSLRRVVFTSSSSTLRVKPDEDFASSLKLDESSWSSVEYCQRLQLWYPLSKVLAEKAAGDFCKENGIDLVTVIPAWVIGPSLSPDLSHTASRVLSLLKVRLLLSGDTVWYGRMGYVHIDDVALCHILVYEHESAHGRYLCSSTVLDNDELASLLSMRYPSLPIAKRLKQVSRPYYEFDTSKLQSLGFKFKTIQEMFDDCIDSLLEQGHLSAL*
>lcl|NW_025999809.1_cds_XP_048429658.1_45350
MPSIILIQQTEWRQVLPDENICCSSELDMFDLGSPQLGLTIFLPAGALKQSNQKSAANLKGMDEKLESKGKVCVTGASGYLASCLIKRLLLSGYHVIGTVRDLGNQKKLAHLWKLEGATERLRLVEADLMKECSFDDAILGCHGVFHSASPVLKKPSSDPKTEVLEPAIEGTLNVLRSCKKNPSLRRVVLTSSSTALWNRPDEDLASSLKLDESSWSSVEHCQRLQLWYPLSKVLAEKAAGDFCEENGIDLVTVLPAWVIGPSLSPDLCLTASRVLSLLKGDTVWYGRMGYVHIDDVALCHILVYEHESAHGRYLCSSTVLDNDELASLLSMRYPSLPIAKRLKQVSRPYYEFDTSKLQSLGFKFKTIQEMFDDCIDSLVEQGHLSAL*
>lcl|NW_025999809.1_cds_XP_048429659.1_45351
MDEKLESKGKVCVTGASGYLASCLIKRLLLSGYHVIGTVRDLGNQKKLAHLWKLEGATERLRLVEADLMKECSFDDAILGCHGVFHSASPVLKKPSSDPKTEVLEPAIEGTLNVLRSCKKNPSLRRVVLTSSSTALWNRPDEDLASSLKLDESSWSSVEHCQRLQLWYPLSKVLAEKAAGDFCEENGIDLVTVLPAWVIGPSLSPDLCLTASRVLSLLKGDTVWYGRMGYVHIDDVALCHILVYEHESAHGRYLCSSTVLDNDELASLLSMRYPSLPIAKRLKQVSRPYYEFDTSKLQSLGFKFKTIQEMFDDCIDSLVEQGHLSAL*
>lcl|NW_025999809.1_cds_XP_048429660.1_45352
MDEKLESKGKVCVTGASGYLASCLIKRLLLSGYHVIGTVRDLGNQKKLAHLWKLEGATERLRLVEADLMKECSFDDAILGCHGVFHSASPVLKKPSSDPKTEVLEPAIEGTLNVLRSCKKNPSLRRVVLTSSSTALWNRPDEDLASSLKLDESSWSSVEHCQRLQLWYPLSKVLAEKAAGDFCEENGIDLVTVLPAWVIGPSLSPDLCLTASRVLSLLKGDTVWYGRMGYVHIDDVALCHILVYEHESAHGRYLCSSTVLDNDELASLLSMRYPSLPIAKRLKQVSRPYYEFDTSKLQSLGFKFKTIQEMFDDCIDSLVEQGHLSAL*
>lcl|NW_025999820.1_cds_XP_009347290.3_47975
MFIYIYHYNVAAESKRDISYLTTLPGASDRLQIFHADLNQPETFDEAIQGCTGVFHVAHPMDTDNKEPEETVTKRALEGTLGILKACLNSKTVKRVVYTSSLAAILFNSKGLSETDENTWSEIDICKSSGLVGSSYLVSKTLVEKTALEFAEKHGLDVVTVILPIVVGPFICPNIPSSVYMGMAPISGNQDLCKYLINTYMVHIDDVASAHIYLLEYPNAKGSYLKEVKGYKRTKVSSKKLLNTGFEFKCGLGEMFDGAVQSYKEKGFL*
>Podel.05G243900.1
MGVEVQTVCVTGASGFIGSWLVMRLLEKGYTVRATVRDPDNTRKVKHLLELPKADTQLTLWKADLSVEGSFDEAVQGCTGVFHVATPMDFESKDPENEVIKPTINGVLDIMKACAKAKTVRRIVFTSSAGTVDVEEHKKPVYDESCWSDLEFVQTVKMTGWMYFVSKTLAEQAAWKSAKENNLDFISVIPPLVVGPFIMHSMPPSLITALSLITGNEAHYGIIKQGNYVHLDDLCRAHIVLFENPKAEGRYICSSHEATIHDLAKLLREKYPKYNVPAKFKDIDEDLASVVFSSKKLLDLGFEFKYSLEEMFAGAVETCREKGLIPLSHEKQAAEDKLVGAVETCREKGPIPLSHEKQAVEESKENGGVPADSEAP*
>Podel.02G036000.1
MGTEAETVCVTGASGFIGSWLIMRLLEKGYAVRATVRDPDNMKKVKHLLELPKASTHLTLWKADLSVEGSYDEAIQGCTGVFHVATPMDFESKDPENEVIKPTINGVLDIMRACANSKTVRKIVFTSSAGTVDVEEKRKPVYDESCWSDLDFVQSIKMTGWMYFVSKTLAEQAAWKFAKENNLDFISIIPTLVVGPFIMQSMPPSLLTALSLITGNEAHYGILKQGHYVHLDDLCMSHIFLYENPKAEGRYICNSDDANIHDLAKLLREKYPEYNVPAKFKDIDENLACVAFSSKKLTDLGFEFKYSLEDMFAGAVETCREKGLIPLSHKKQVVEECKENEVVPAS*
>Podel.02G161900.1
MEGNKGKVCVTGGTGFLASWLIMRLLEHGYSVHTTIRPDPEHKRDVSFLTSLPEASEKLQIFQADLSDPNSFEVAIKGCIGVFHVATPVDFENKEPEEMVVQRAIDGTLGILKACLNSMTVKRVVYTSSGAAVVFNDSDVDTMDESYWTDVEYVKALKSFAGPYFISKTLTEKRALEFADEHGFDLVTIIPSFINGPFICSKFPGSVHTSLAMVLGEQQKYGTLLNMSMVHVDDVARAHIFLFEHPHAKGRHICSSHTITIEKMSKFLSSKYPECPIPSLESLKEIEGSRLAGLSSKKLLDLGFKFKSGLDEMYDGAIQSCKEKGYL*
>Podel.02G161900.2
MEGNKGKVCVTGGTGFLASWLIMRLLEHGYSVHTTIRPDPEHKRDVSFLTSLPEASEKLQIFQADLSDPNSFEVAIKGCIGVFHVATPVDFENKEPEEMVVQRAIDGTLGILKACLNSMTVKRVVYTSSGAAVVFNDSDVDTMDESYWTDVEYVKALKSFAGPYFISKTLTEKRALEFADEHGFDLVTIIPSFINGPFICSKFPGSVHTSLAMVLGEQQKYGTLLNMSMVHVDDVARAHIFLFEHPHAKGRHICSSHTITIEKMSKFLSSKYPSVPYQHWNL*
>Podel.04G031200.1
MASQLTKKTACVIGGTGFVASLLVKLLLEKGYAVNTTVRDPDNQKKVAHLIALQNLGDLNIFGADLTDEESFNAPIAGCELVFHVATPVNFASEDPENDMIKPAIQGVHNVLKACAKAKTVKRVILTSSAAALSINKLNGTGLIMDEKNWTDVEFLTSEKPPTWGYPASKTLAEKAAWKFAEENNIDLITVIPSLMTGPSLTLDIPSSVHLSMSLITGNEFLKNALKGMQMLSGSISITHVEDVCRAHIFLAEKESACGRYICCAVNTSVVELAEFLNKRYPQYQVPTDFGDFPSKAKLAITSEKLISEGFSFKYGIEEVYDQTVEYFKAKGLLN*
>Podel.02G162100.1
MEGERGTVCVTGGTGYLASWLIMKLLEQGYSVNTTVRPHPEHKRDVSFLTSLPGGSERLQVFYADLSEPDGFDVAIKGCIGVFHVATPVPQDFGNGEAEEVVIQGAADGTLGILKACLNSKTVKRVVYTSSASAVAFNDSGVEMMDESYWSDVDYIRASNLSIGPYFISKTLAEKRALEFAEEHGLDLVTLIPTYILGPFICPNMPASVHTSLAMVLGDQEQYELLINTSMVHIDDVARAHIFLLEYPEAKGRYICSSDIITIEEMSKFLSAKYPEYSIPTLEYLKDVEGFKIPGVSSKKLLDSGFKFRYGLDEMFDGAIQCCKEKGFL*
>Podel.05G274200.1
MALEKGSVCVTGAGGYLASWVVKLLLSKDYLVHGTVRDPADDKNAHLMKIDQATENLKLFKADLLDYSSLSSAIQGCRGVFHVASPVPFTRVSNPEVEVIEPAVKGTLNVLKACAEAKVKRVVIVSSGSAVLSNPSWPKGQVMDENCWSDKEYCRATKNWYNLSKTEAESEAWEYAKRSGLDLVAICPSLILGPILQSTANASTKVLIKILKDGCDSLENKLRPIIDVRDVTEALLLAYETPEAEGRYICTAHAIRVKDLVEKLRSMYPNYNYPKSFTEEEQEAVMISSEKLQRLGWSFRSLEETLIDSVENYQKTGLLD*
>Podel.11G030700.1
MKRLYKLMHPPMDELNQIKFIFDLARKNSHMIHIFSSSMASQTKKNTACVIGGTGFVASLLIKLLLEKGYAVNTTVRDPDNQKKIAHLIALQHLGDLNIFGADLTNEESFNAPIACCDFVFHVATPVNFASEDPENDMIKPAIQGVHNVLKACAKAKTVKRVILTSSAAAVSINKLNGTGLVMDEKNWTDVEFLTSEKPPTWGYPASKTLAEKAAWKFAEENNIDLITVIPSLMTGPSFTPHIPDSINLAMSLITGNKFLINGLKGMQMLSGSISITHVEDVCRAHIFLAEKVSASGRYICCGVNTSVVELAKFLNKRYPQYQVPTDCGDFPSKAKLIITSEKLSSEGFSFKYGIEEIYDQTVEYFKANGLLN*
>Podel.02G003900.1
MAAEKGRVCVTGAGGFLGSWLLKVLLSRNYPVHGTVRDPADEKYAHWKTIDKASENLKLFKADLLDYNSLCSAIKGCEGVFHVASPVPSTTVPNPEVELIEPAVKGTLNVLRACDEAKVKRVVIVSSMVAVCMNPSLPKGQVMDENWWSDKEYCRATKNWYCLSKTEAESEAWECAKRSGLDVVTICPSLILGPILHSAVNASSKVLIKLLKEGHESLENKLRNLVDVRDVAEALLLVYEKPEAEGRYICTAHEIRTEDLVEKLRNIYPNYNYPKSFTEEEEGINLSSEKLQRLGWSYRPLEETLIDSVESYQKTGILD*
>Podel.11G030700.2
MKRLYKLMHPPMDELNQIKFIFDLARKNSHMIHIFSSSMASQTKKNTACVIGGTGFVASLLIKLLLEKGYAVNTTVRDPDNQKKIAHLIALQHLGDLNIFGADLTNEESFNAPIACCDFVFHVATPVNFASEDPENDMIKPAIQGVHNVLKACAKAKTVKRVILTSSAAAVSINKLNGTGLVMDEKNWTDVEFLTSEKPPTWGYPASKTLAEKAAWKFAEENNIDLITVIPSLMTGPSFTPHIPDSINLAMSLITGNKFLINGLKDIYAVVLTPVLLSLPSS*
>Podel.01G049900.1
MPVDTSSLPCQGQTVCVTGAGGFIASWIVKLLLEKGYSVKGTVRNPADPKNSHLRELEGAQERLTLCKADLLDYESLKEAIQGCDGVFHTASPVTDDPEQMLEPAVNGTKNVIMAAAEAKVRRVVFTSSIGTVYMDPNRSPDVVVDESCWSDLEFCKNTKNWYCYGKTVAEQDAWDVAKKNGVDLVVVNPVLVLGPLLQPTVNASIVHILKYLTGSAKTYANSVQAYVHVKDVALAHILVFETPSASGRYICAERMLHRGEVVEILAKFFPEYPIPTKCSDEKNPRKQPYKFTNQKIKDLGIEFTPVKQCLYESVKSLQEKGHLPIPKQAEDSVKIQKELIY*
>Podel.01G049700.1
MPVDTSSLPCQGQTVCVTGAGGFIASWIVKLLLEKGYSVKGTVRNPADPKNSHLRELEGAQERLTLCKADLLDYESLKEAIQGCDGVFHTASPVTDDPEQMLEPAVNGTKNVIMAAAEAKVRRVVFTSSIGTVYMDPNRSPDVVVDESCWSDLEFCKNTKNWYCYGKTVAEQDAWDVAKKNGVDLVVVNPVLVLGPLLQPTVNASIVHILKYLTGSAKTYANSVQAYVHVKDVALAHILVFETPSASGRYICAERMLHRGEVVEILAKFFPEYPIPTKCSDEKNPRKQPYKFTNQKIKDLGIEFTPVKQCLYESVKSLQEKGHLPIPKQAEDSVKIQKELIY*
>Podel.T162400.1
MPVDTSSLPCQGQTVCVTGAGGFIASWIVKLLLEKGYSVKGTVRNPADPKNSHLRELEGAQERLTLCKADLLDYESLKEAIQGCDGVFHTASPVTDDPEQMLEPAVNGTKNVIMAAAEAKVRRVVFTSSIGTVYMDPNRSPDVVVDESCWSDLEFCKNTKNWYCYGKTVAEQDAWDVAKKNGVDLVVVNPVLVLGPLLQPTVNASIVHILKYLTGSAKTYANSVQAYVHVKDVALAHILVFETPSASGRYICAERMLHRGEVVEILAKFFPEYPIPTKCSDEKNPRKQPYKFTNQKIKDLGIEFTPVKQCLYESVKSLQEKGHLPIPKQAEDSVKIQ*
>Podel.T221600.1
MPVDTSSLPCQGQTVCVTGAGGFIASWIVKLLLEKGYSVKGTVRNPADPKNSHLRELEGAQERLTLCKADLLDYESLKEAIQGCDGVFHTACPVTDDPDKVMEPAVNGTKNVIMAAAEAKVRRVVFTSSIGTVYMDPNRSPDVVVDESCWSDLEYCKNTKNWYCYGKTVAEQDAWDVARKKGVDLVVVNPVVVLGPLLQPTVNASILHILKYLTGSAKTYANAVQAYVHVRDVAVAHILVFETPSASGRYICFEKMLHRGEVVEILAKFFPEYPIPTKCSDEKNPRKQNYKLTNQKIKDLGIEFVPVKQCLYETVKSLQEKGILPILKHAEDSVNKGSLISRV*
>Podel.09G058500.1
MSAEGKVVCVTGASGYIASWLVKLLLHRGYTVKATVRDPNDPKRTEHLLNLDGAKERLHLFKANLVEEGSFDPVVDGCESVFHVASPVLLGTNIDPQADLIEPAVKGTLNVLKSCAKFPSVKRVILTSSMASVAFNGKPLTPDVVVDETWFSDSAFCASNKLWYMASKTLAEEAAWKFAKEKGIDMVTINPGFVIGPLLQPTLKSSAELFLDRINGGAPGLPSEIYRFVDVRDVAYAHIQALEIPSASGRYCLVGRVAHFSDAVKIAHELYPTLPLPEKCADDKPSPLNYEVSKEKAKTLGLDFTPLEVSVKDTLESLKEKGFLNV*
>Podel.T265500.1
MIEPAITMNGGQTVCVTGAGGFIASWIVKLLLEKGYSVKGTVRKPADPKNSHLRELEGAQERLTLCKADLLDYESLKEAIQGCDGVFHTASPLTDDPEQMLEPAVNGTKNVIMAAAEAKVRRVVFTSSIGTVYMDPNRSPDVVVDESCWSDPEYCKNTKNWYCYGKTVAEQDAWDVARKKGVDLVVVNPVVVLGPLLQPTVNASILHILKYLTGSAKTYANAVQAYVHVRDVAVAHILVFETPSASGRYICFEKMLHRGEVVEILAKFFPEYPIPTNKRVLTNPIVFVIFGPKWVCSDEKNPRKQPYKFTNQKIKDLGIEFTPVKQCLYETVKSLQEKGHLPLIPKQAKDGSVVRISKY*
>Podel.03G195900.1
MPVDASSLSGQGQTICVTGAGGFIASWMVKLLLDKGYTVRGTARNPADPKNSHLRELEGAEERLTLCKADLLDYESLKEAIQGCDGVFHTASPVTDDPEEMVEPAVNGTKNVIIAAAEAKVRRVVFTSSIGAVYMDPNKGPDVVIDESCWSDLEFCKNTKNWYCYGKAVAEQAAWDMAKEKGVDLVVVNPVLVLGPLLQPTVNASIVHILKYLTGSAKTYANSVQAYVHVRDVALAHILVFETPSASGRYLCSESVLHRGEVVEILAKFFPEYPIPTKCSDEKNPRKQPYKFSNQKLRDLGFEFTPVKQCLYETVKSLQEKGHLPIPKQAAEESLKIQ*
>Podel.09G058800.1
MSRGGDGKVVCVTGGSGYIASWLVKLLLQRGYTVKTTVRDPNDPKKTEHLLALEGAKERLHLFKANLLDEGAFDPIVDGCEGVFHTASPVSFSPTDDPQVDLIDPALKGTLNVLRSCAKVHSIRRVVLTSSAAACIYSGKPLNHDVVIDETWYSDPAICKELKAWYALSKTLAEEAAWNFAKENATDLVTMHPSFVIGPLLQPTLNLSVEMILDLVNGAETYPNGYYRCIDVRDVANAHIQAFEIPSASGRYVLTAYVTTFSEVLKIIRENNPTLRLPEKSTESMFKPYQMSKEKAKTLGINFTPLDLSLADTIESLKEKGFLKI*
>Podel.02G161600.1
MEGCSGKGAVCVTGGTGFIASCLITRLLEQGYAVRATVRSSPDGNKDISYLTGLPGAKERLQIFKADLNEPESFNEAIEGCAGVLHLAHSLDLVDREPEEIATKRSVEGTLGILKACLNSKTVKRVVYTSSAAAIMFSGNGQEVVDESAWTDIDYFKDLKLTASSYTVSKTKTERAALEFAEQHGLDLVTLVPSLVLGPFNSPRIPASLYVGLAMIMGNRNLYRLLMESNMVHVEDVAMAHIFLLEYPGAKGRYICSSDRISLTGMSEFLSARYPDLQIPTKESLKDITGYKQCGLSSEKLLDCGFRFEHGLEDMFDGAIQSCKEKGFI*
>Podel.10G124800.1
MPEYCVTGGTGFIAAYLVKSLLEKGHTVRITVRDPGNVRKVGFLQEFNGAKERLKIFKADLLEEGSFDEAIQGVDGVFHIAAPVLVPFSDRIQETLIDPCIKGTLNVLNSCVKASSVKRVVFTSSSSTVRYRDDTPQIFSLNESHWSDTEYCKRHNLWYAYAKTVAEKEAWRVSKENGIDLVSFIPSFVVGPLLAPEPNSTLLLIQSVVKGSRGEYPNMTVGFTHIDDVVAGNILAMENSEASGRLVCSGPVAHWSQIIKMLRAKYPSYPYENKCSSQEGDNIPHSMDTTKIAQLGLPPFKTLEQMFDDCIRSLQEKGFL*
>Podel.01G433200.1
MEEEKNTEGALPTYCVTGANGYIGSWLVKLLLQRGYRVHATLRDLAKSLDLISSWRGADRLRLFKADLREEGSFDEAVRGCDGVFHVAASMEFYVAGNEDNENYVQRNIIDPAIEGTLNLLTSCSKSNTVKRVVFTSSISTLTAKDGAGKWRQAVDETCQTPIDHVWNTKPPGWIYVLSKRLTEEAAFKYAKDNGIDLISVITTTVAGAFLTSSVPSSIRVLLSPITGDTKFFSILSAVNARMGSIALVHIDDICDAHIFLMEQTGAEGRYICCAHSCVLSQLINHLVEEYPCSNVQRLAEKQGSISPEISSKKLRDMGFKYKHSIKDIISETITCCLDQGFLPQVKSKCH*
>Podel.08G141300.1
MPEYCVTGGTGFIAAYLVKSLLEKGHRVRTTVRDPGDVGKVGLLREFDGAKERLKIFKADLLEEGSFDEAIQGVDGVFHTASPVLVPHDDNIQAMLIDPCINGTLNVLNSCSKANTVKRVVLTSSCSSIRYRDDVQQVSPLNESHWSDPEYCKRYDLWYAYAKTIGEKEAWRSAKENGIDLVVVNPSFVVGPLLAPQPTSTLLLILAIVKGLRGEYPNMTIGFVHIDDVVGAHILAMEDKKASGRLVCSGSVAHWSEIIEMLRAKYPSYPYENKCSSQKGDSNPHSMDTTKIATLGFPPFKTLEEMFDDCIKSFQEKGFL*
>Podel.T265200.1
MPVDTSSLPCQGQTVCVTGAGGFIASWIVKLLLEKGYSVKGTVRNPADPKNSHLRELEGAQERLTLCKADILDYESLKEAIQGCDGVFHTACPVTDDPDKVMEPAVNGTKNVIMAAAEAKVRRVVFTSSIGTVYMDPNRSPDVVVDESCWSDLEYCKNTKNWYCYGKTVAEQDAWDVARKKGVDLVVVNPVVVLGPLLQPTVNFSILHILKYLTGSAKTYANAVQAYVHVRDVAVAHILVFETPSASGRYICFEKMLHRGEVVEILAKFFPEYPIPTKCSDEKNPRKQNYKLTNQKIKDLGIEFVPVKQCLYETVKSLQEKGILPILKHAEDSVNKGSLISRV*
>Podel.01G048100.1
MPVDTSSLPCQGQTVCVTGAGGFIASWIVKLLLEKGYSVKGTVRNPADPKNSHLRELEGAQERLTLCKADILDYESLKEAIQGCDGVFHTACPVTDDPDKVMEPAVNGTKNVIMAAAEAKVRRVVFTSSIGTVYMDPNRSPDVVVDESCWSDLEYCKNTKNWYCYGKTVAEQDAWDVARKKGVDLVVVNPVVVLGPLLQPTVNFSILHILKYLTGSAKTYANAVQAYVHVRDVAVAHILVFETPSASGRYICFEKMLHRGEVVEILAKFFPEYPIPTKCSDEKNPRKQNYKLTNQKIKDLGIEFVPVKQCLYETVKSLQEKGILPILKHAEDSVKIQ*
>Podel.T169900.1
MPVDTSSLPCQGQTVCVTGAGGFIASWIVKLLLEKGYSVKGTVRNPADPKNSHLRELEGAQERLTLCKADILDYESLKEAIQGCDGVFHTACPVTDDPDKVMEPAVNGTKNVIMAAAEAKVRRVVFTSSIGTVYMDPNRSPDVVVDESCWSDLEYCKNTKNWYCYGKTVAEQDAWDVARKKGVDLVVVNPVVVLGPLLQPTVNFSILHILKYLTGSAKTYANAVQAYVHVRDVAVAHILVFETPSASGRYICFEKMLHRGEVVEILAKFFPEYPIPTKCSDEKNQENKTTSSQTRRSRIWASNSSQ*
>Podel.09G052800.1
MSSGAGKIVCVTGASGYIASWLVKLLLSRGYTVKASVRDPNDPKKTEHLRALNGAQERLQLFKANLLEEGSFDSIVEGCEGVFHTASPFYHDVKDPQVELLDPAVKGTLNVLGSCAKHPSIRRVVLTSSVAAVAYNGKPRTPDVVVDETWFSDPILCRESKVWYVLSKTLAEDAAWKFAKEKDMDMVAINPAMVIGPLLQPTLNTSAAAILSLIKGAQTFPNASFGWINVKDVANAHIQAFELSSASGRYCLVERVAHYSKVVKILHELYPDLQLPEKCADDKPYVPIYQVSKEKAKSLGVEFIPLEASIKETVESLKEKGFVSF*
>Podel.T150700.1
MPRPNCLCHGAGGFIASWIVKLLLEKGYSVKGTVRNPADPKNSHLRELEGAQERLTLCKADLLDYESLKEAIQGCDGVFHTASPVTDDPEQMLEPAVNGTKNVIMAAAEAKVRRVVFTSSIGTVYMDPNRSPDVVVDESCWSDLEFCKNTKNWYCYGKTVAEQDAWDVAKKNGVDLVVVNPVLVLGPLLQPTVNASIVHILKYLTGSAKTYANSVQAYVHVKDVALAHILVFETPSASGRYICAERMLHRGEVVEILAKFFPEYPIPTKCSDEKNPRKQPYKFTNQKIKDLGIEFTPVKQCLYESVKSLQEKGHLPIPKQAEDSVKIQKELIY*
>Podel.T221700.1
MPVDTSSLPCQGQTVCVTGAGGFIASWIVKLLLEKGYSVKGTVRNPADPKNSHLRELEGAQERLTLCKADILDYESLKEAIQGCDGVFHTACPVTDDPDKVMEPAVNGTKNVIMAAAEAKVRRVVFTSSIGTVYMDPNRSPDVVVDESCWSDLEYCKNTKNWYCYGKTVAEQDAWDVARKKGVDLVVVNPVVVLGPLLQPTTYANAVQAYVHVRDVAVAHILVFETPSASGRYICFEKMLHRGEVVEILAKFFPEYPIPTKCSDEKNPRKQNYKLTNQKIKDLGIEFVPVKQCLYETVKSLQEKGILPILKHAETL*
>Podel.02G161700.1
MEEYSGKGVVCVTGGTGFVASWLIMRLLEQGYTVRTTVRSNPTDGKQGIGYLRDLPGAKERLKIFNADLDRPDSFNEAIEGCTGVFHVAHPTGFTKEEAEEMVIKRATEGTIGVLQACLNSKTVKRVVYTSGISTVLFSGNGQQVADESAWTDIDYFRSLNVIGNPSLIAKTYTERAALEFAEQHGLDLVTLIPSLVLGPFICPKIPRSVHMGLAMVLGNRNHYRFLIKSNMVHIDDVAMAHIFLLENSNAKGRYLCSSNEVSLNEMFEFLSARYPDLQIPARESISSLKDIEGYKICSLSSKKLLDCGFKFKYGLGDMFDGAIQSCKEKGLF*
>Podel.08G159900.1
MDQIKGRVCVTGASGYLASWLVKRLLLSGYHVTGTVRDPENEKKVAHLWRLEGAKERLRLVKADLMEEGSFDDAIMECRGVFHTASPVLKPSSDPKAEILEPAIEGTLNVLRSCKRNPSLKRVILTSSSSTLRVRDDFDSNIPLDESSWSSVELCERLQIWYALSKTLAEKAAWEFCNGNGIDLITVLPSFVIGPSLSPDLCSTATDVLGLLTGESEKFQWHGRMGYVHIDDVALCHILVYEDETAGGRYLCSSIVLDNDELASFLSQRYPSLPIPKRFEQLKRPYYEFDTSRLERLGFKFKPIQEMFDDCIASLVELGHLSSFSLAIN*
>Podel.02G161800.2
MGEGKGLVCVTGGAGFVASWLIMRLLEHGYTVRTTIRSSPGISKDISYLTNLARAAEKLQIFNADLDDPDSFNEAIEGCMGVFHLAFPLDFADREPEEVITKRAVDGTLGVLRACVNAKTVKRVVCASSQATVIYSGDGDEKVVDESSWTNIDYYRSLNRFGTSYLVAKNKTERAALDFAEQHGLDLVFLIPPLIVGPFICPRIPESVRWSLSLIFGEKRLYHLLIKLNVVHTDDVARAYIFLLEFPHAKGRYICSWKEISIDEMSEFLSARYPEFQIPTKDSLKDIEGFKMRGLSPKKLLDCGFKFEHGLEDMFDGAIQSCKEKGFL*
>Podel.02G161800.1
MGEGKGLVCVTGGAGFVASWLIMRLLEHGYTVRTTIRSSPGISKDISYLTNLARAAEKLQIFNADLDDPDSFNEAIEGCMGVFHLAFPLDFADREPEEVITKRAVDGTLGVLRACVNAKTVKRVVCASSQATVIYSGDGDEKVVDESSWTNIDYYRSLNRFGTSYLVAKNKTERAALDFAEQHGLDLVFLIPPLIVGPFICPRIPESVRWSLSLIFGEKRLYHLLIKLNVVHTDDVARAYIFLLEFPHAKGRYICSWKEISIDEMSEFLSARYPEFQIPTKETLKVSKCVASHPRSSWIVDSNSSTVLKTCLMGQFNHARRRDFFRFILAPTFYISYLIMYYIFSLFRTHVNYE*
>Podel.T170700.1
MANYATTRESYAVRATVRDPDNMKKVKHLLELPKASTHLTLWKADLSVEGSYDEAIQGCTGVFHVATPMDFESKDPENEVIKPTINGVLDIMRACANSKTVRKIVFTSSAGTVDVEEKRKPVYDESCWSDLDFVQSIK*
>Podel.06G094100.1
MYWCLSCSFPTLDFGNGEPEEVVIQRATDGTLGILKACLNSKTVKRVVLTSSASAVVFNGSGVEMMDEAYWSDVDYIKASNLPIGPYFISKTLTEKRALEFAQEHGLDLVTLTPTYIHGPFICPNMPSSVHISLAMVLGDREHYGLLINTPMVHIDDVARAHIFLLEYPEAKGRYICSKDTITIEEMSEFLSAKYPEYSIPTLECLKDVEGLKTSGLSSKKLVDSGFKFRYGLEEMFDGAIQCCKEKGLL*
>Podel.T170800.1
MQSMPPSLLTALSLITGNEAHYGILKQGHYVHLDDLCMSHIFLYENPKAEGRYICNSDDANIHDLAKLLREKYPEYNVPAKFKDIDENLACVAFSSKKLTDLGFEFKYSLEDMFAGAVETCREKGLIPLSHKKKSSRNAKKMKWSLRPDCSRSRYFHN*
>Godar.A06G010400.1
MGSESQVVCVTGASGFIGSWLVMRLLEHGYTVRATVRDPDNQKKVKHLLDLPKANTHLTLWKADLSEEGSFDAAINGCCGVFHVATPMDFESKDPENEVIKPTINGVLDIMKACIKAKTVKKLIFTSSAGTVNVEEHQRTVYDESNWSDLDFVYAKKMTGWMYFVSKTLAEQAAWKFAKENNLDLITIIPTLVIGPFLMPSMPPSLITGLSPLTGNEAHYGIIRQGQFVHLDDLCMSHIFLFENPKAEGRYICSSHEATIVELAKMLREKYPDYNIPTEFKDADENLGNVVFNSKKLLDLGFQFKYSLEDMFVGAVETCQEKGLIAPPTKIENAINGDTIASIETPNSVKC*
>Godar.D05G212400.1
MPTENQMKDMKQNSIMGSSVTEGEIVCVTGGSGFIGSWLIKLLLERGYVVRATVRDPDNSKKVKHLLELPKAETHLTLWKADLAEEGSFDDAIQGCTGVFHVATPMDFESEDPENEVIKPTINGVLSIMKACAKAKTVRRLVFTSSAGTIDVAEQQKPCYDETCWSDLEFIQAKKMTGWMYFVSKTMAEQAAWKFAKENNIDFVSIIPPLVVGPFIMQSMPPSLITALSPITGNEAHYSIIKQGQFIHLDDLCRAHIFLFENPKAEGRYICASHHATIIDLAKMLSEKYPEYNVPTKFKDVDENLKSVEFSSKKLLDLGFEFKYSLEDMFVGAVETCREKGLLPLSNEKKTNNID*
>Godar.A05G204900.1
MPTDNQMKDMKPNSIMGSSVTDGEIVCVTGGSGFIGSWLIKLLLERGYVVRATVRDPGNSKKVKHLLELPKAETHLTLWKADLAEEGSFDDAIQACTGVFHVATPMDFESEDPENEVIKPTINGVLSIMKACAKAKTVRRLVFTSSAGTIDVAEQQKPCYDETCWSDLEFIQAKKMTGWMYFVSKTMAEQAAWKFAKENNIDFVSIIPPLVVGPFIMQSMPPSLITALSPITGNEAHYSIIKQGQFIHLDDLCRAHIFLFENPKAEGRHICASHHATIIDLAKMLSEKYPEYNVPTKFKDVDENLKSVEFSSKKLLDLGFEFKYSLEDMFVGAVETCREKGLLPLSNEKKIKNID*
>Godar.A05G045100.1
MGGDKGTVCVTGGTGFIGSWLIKRLLQEGYSVRTTVRADPENKKDLSFLTSLPGAAEMLKILSADLNDPNSFDAAIEGSKAVLHVATPMSFDGKESLEAVTERSTSGALGILKACLRSKTVKRVVYTSSAATVIYNGQEMDMMDESFCTDVDFVTQKLNPQTHPYIISKTFTERAVLEFGTQHGLDVVTVNPGSVVGPFICPKFPRSVRSSLALVLGNRSEYGFLLNMPMVHVDDVARAHIFLLEYPDVKGRYNCASNTISLDKLAEFLRGKYPEFPIPSPE*
>Godar.D07G174800.1
MEGDKGTVCVTGGTGFVASWLIKSLLQEGYAVRTTVRADPENKRDLSFLTSLPGAAEKLKIMSADLSDPASYNAAIEGCKGVFHVATPVDFENKESEAVTERSISGALGILKACLKSKTVKRVVYTSSASTVMFNGQDVEVVDESFWTDVDFVRENLSPFMRSYMISKTLTERAALEFGTQHGLDVVTVIPSLVVGPFICPKFPGSVRSSLALVLGNQSEYSLLLNASMVHVDDLARAHIFLLEYPEAKGRYNCSSDTISLEKLSEFLGGKYPEFPIPSPESLGEIKGMKWPGVSSKKLLDTGFEFNCGVEEMFDGAIQCCKERGYL*
>Godar.A07G169500.1
MEGDKGTVCVTGGTGFIASWVIKSLLQEGYSVRTTVRADPENRRDLSFLTSLPGAAEKLKILSADLSDPNSFDAAIEGSKAVLHVATPVDFQNKESEEAITERSINGAVGILKACLRSKTVKRVVYTSSASTVVFNGQEMDMMDESFWTDVDFVRQKLSPNAHSYIISKTWTERAALEFGAQHGLDVVTVIPSFVVGPFICPKFPGSVRTSLALVLGNQSEYSFLLNFSMVHVDDVARAHIFLLEYPDTKGRYNCSSDTISLEKLSEFLGGKYPEFPIPSSESLREIKGMKCPGLSSKKLLETGFEFKKGVEEMFDGAIQCCKERGYL*
>Godar.D03G061900.1
MSGTGKVVCVTGASGYIASWLVKFLLQRGYTVKATVRDPSDRKKSEHLLALDGAKERLRLFKAQLLDEGAFDSVVDGCVGVFHTASPFYHNIKDPQAEMLDPAVKGTLNVLRSCAKVPSIKRVVITSSIAATVYNGRPLGPDVVVDETWFSDPAFCEKSKLWYMLSKTLAEEAAWKFAKENGIDMVTINPGLVIGPLLQPTVNTSVEPILKLINGAKTFPNATFRLIDVRDVANAHVLAFENSSACGRYLLVERAVHCSEVVLALRKLYPALSLPEKCADEKLSTPIFQVSKERAKSLGVNFTLLEVSLKDTVESLKKKNIFSG*
>Godar.A05G179300.1
MASQLVGTKRACVVGGSGFVASLLVKLLLEKGYAVNTTVRDPDNQKKISHLVTLQELGDLKIFQADLTDEGSFDAPIAGCDLVFHVATPVNFASEDPENDMIKPATQGVVNVLKACAKAKTVKRVVLTSSAAAVSINTLDGTDLVMTEKDWTDIEFLSSAKPPTWGYPASKTLAEKAAWKFAEENNIDLITVIPSLMTGPSLTPIVPSSIGLATSLISGNEFLINALKGMQMLSGSISITHVEDVCRAHVFLAEKESASGRYICSAVNTSVPELAKFLNKRYPDFKVPTDFGDFPSKPKLIISSEKLISEGFSFKYGIEEIYDQTVEYLKSKGLLK*
>Godar.A08G238600.2
MSKQGEVVCVTGASGSIGSWVVKLLLVRGYTVHGTVRNLKDEKETKHLEALEGADSHLRLFQIDLLDYDSLAAAINGCAGVFHLASPCSVDQVHDPQKELLDPAIKGTLNVLTAAKELGVKRVVVTSSISSMWPCPNWPADKIRTEDCWTDIEYCKQNELWYPISKTLAEKAAWEFSKEKGLDVVVVNPGTVMGPNIPPNLNASMVMLLRLLQGCTETYQDFFIGSVHFKDVALAHILVYENTSATGRHMCVEALSHYGDFVAKVAELYPEYNIPSLPRDTQPGLLRAKNGGKKLMDLGLEFIPMEQIIRDAVESLKTSLC*
>Godar.D07G145600.1
MSSGAGKTVCVTGASGYIASWLVKQLLLRGYTVKASVRDPNDPRKTRHLLGLEGAEGRLKLFKADLLEQGSFDSVVEGCVGVFHTASPFYHDVLDPQAESLDPAVKGTLNVLSSCAKTPSVKRVVLTSSIAAVAYNGKPQTPDVVVDENWFSDPDYCQGLKLWYVVSKTMAEDSAWKFSKEKGIDMVSINPAMVIGPLLQPILNTSAAAILNLIKGAETFPNATFGWVNVKDVATAHIQAFEIPSASGRYCLVERVVHYSEIVNILHQLYPSLQLPQKCAGDKPYVPTYQVSKEKAISLGIEFIPLDVSLKETVESLKEKGFVHLSSLY*
>Godar.A07G143800.1
MSSGAGKTVCVTGASGYIASWLVKQLLLRGYTVKASVRDPNDPRRTQHLLGLEGAESRLMLLKADLLEQGSFDPVVEGCVGVFHTASPFYHDVLDPEAELLDPAVKGTLNVLSSCAKTPSVKRVVLTSSIAAVAYNGKPRTPDVVVDENWFSDPDYCKDLKLWYVVSKTMAEDSAWKFSKEKGIDMVAINPAMVIGPLLQPTLNTSAAAILNLIKGAETFPNATFGWVNVKDVATAHIQAFEIPLASGRYCLVERVVHYSEIVNILHHLYPSLQLPQKCAGDKPYVPTYQVSKEKAKSLGIEFIPLDASLKETVESLKEKGFVHLSSLY*
>Godar.A07G143700.1
MSSGAGKTVCVTGASGYIASWLVKQLLLRGYTVKASVRDPNDPRKTQHLLGLEGAESRLMLFKADLLEQGSFDSVVEGCVGVFHTASPVYHHVLDPQAELLDPAVKGTLNVLSSCAKTPSVKRVVLTSSIAAVAYNGKPRTPDVVVDENWFSDPDYCKDLKLWYVVSKTMAEDSAWKFSKEKGIDLVALNPAMVIGPLLQPTLNTSAAAILKLIKGAETFPNATLGWVNVKGCCNCTYTGI*
>Godar.A02G155600.1
MSGTGKVVCVTGASGYIASWLVKFLLQRGYTVKATVRDPSDPKKSEHLLVLDGAKERLRLFKAQLLDEGAFDSVVDGCVGVFHTASPFYHNIKDPQAEMLDPAVKGTLNVLRSCAKVPSIKRVVITSSIAAIVYNGRPLGPDVVVDETWFSDPAFCEKSKLWYMLSKTLAEEAAWKFAKENGIDMVTINPGLVIGPLLQPTVNTSVEPILKLINGAKTFPNATFRLIDVRDVANAHVLAFENSSACGRYLLVERAVHCSEVVQALRKLYPALSLPEKCADEKLSAPIFQVSKERAKSLGVKFTPLEVSLKDMVESLKEKNIFSG*
>Godar.D05G185800.1
MASQIVGTKKACVVGGSGFVASLLVKLLLEKGYAVNTTVRDPDNQKKISHLVTLQELGDLKIFQADLTDEGSFDAPIAGCDLVFHVATPVNFASEDPENDMIKPATQGVVNVLKACAKAKTVKRVVLTSSAAAVSINTLNGTDLVMTEKDWTDIEFLSSAKPPTWGYPASKTLAEKAAWKFAEENNIDLITVIPSLMTGPSLTPIVPSSIGLATSLISGNEFLINML*
>Godar.D05G128700.1
MPIESSSTNAPTVCVTGAGGFIASWIVKLLLEKGYTVKGTVRNPDDPKNCHLRELEGAKERLSLHKADLLDYQSLKEAISGCDGVFHTASPVTDDPEQMVEPAVIGTKNVIMAAAEAKVRRVVFTSSIGAVYMDPNRSPDVVVDESCWSDLEFCKNTKNWYCYGKAVAEQAAWETAKEKGVDLVAITPVLVLGPLLQPTVNASIVHILKYLTGSAKTYANSVQAYVHVRDVALAHLLVYENPSASGRYLCAESVLHRGEVVEILAKFFPEYPIPTKCSDEKNPRAKPYKFTNQKLRDLGLEFTPVKQCLYETVKSLQEKGHLPIPAQHQEDSGLRIQS*
>Godar.A05G127400.1
MPIESSSTNGPTVCVTGAGGFIASWIVKLLLEKGYTVKGTVRNPDDPKNCHLRELEGAKERLSLHKADLLDYQSLKEAISGCDGVFHTASPVTDDPEQMVEPAVIGTKNVIMAAAEAKVRRVVFTSSIGAVYMDPNRSPDVVVDESCWSDLEFCKNTKNWYCYGKAVAEQAAWETAKEKGVDLVVITPVLVLGPLLQPTVNASIVHILKYLTGSAKTYANSVQAYVHVRDVALAHLLVFENPSASGRYLCAESVLHRGEVVEILAKFFPEYPIPTRCSDEKNPRAKPYKFTNQKLRDLGLEFTPVKQCLYETVKSLQEKGHLPIPAQHQEDCGLRIQS*
>Godar.A11G085000.1
MSGAEKVVCVTGASGYVASWLVKFLLQRGYTVKATVRDPNDPKKTQHLLALDGAKERLHLLKAELLEEGCFDSIVDGCHGVFHTASPVILSATDPQAEVIDPAIKGTLNVLKSCAKVPFIKRVVITSSVASVLYNGKPLTPDVVVDETWFSDSRFCKENKLWYMASKTLAEEAAWRFAEDNMINLVVLNPGFVIGPLLQPALNSTSEIILALTKGECATPGFRFVDVRDVAYAHIEAFEIPSATGRYCLVQRHVQFPEILKTLNELYPTLGLKEKYEDHEKPLERVFQISQEKSKSLGLSFIPWEVSLRETIESFKEKGFLSI*
>Godar.D11G084500.1
MSGAEKVVCVTGASGYVASWLVKLLLQRGYTVKATVRDPNDPKKTQHLLALDGAKERLHLLKAELLEEGCFDSIVDGCHGVFHTASPVIFSAADPQAEIIDPAIKGTLNVLKSCAKVPSIKRVVMTASVASVLYNGKPLTPDVVVDETWFSDARFCKENKLWYMASKTLAEEAAWRFAEDNMINLVVLNPGFVIGPLLQPALNSTSDIILALTKGEYTTPGFRFVDVRDVAYAHIQAFEIPSATGRYCLVQRHAQFPEILKTLNELYPTLGLKEKCEDHEKPLERVFQISQEKSKSLGLSFIPWEVSLRETIESFKEKGFLSI*
>Godar.A11G084900.1
INAAEKVVCVTGASGYVASWLVKLLLQRGYTVKATVRDPNDPKKTQHLLALEGAKERLHLLKADLLEEGCFDSIVDGCHGVFHTASPVIFSATDPQAELIDPAIKGTLNVLKSCAKVPSIKRVVITASIVSVVYNGKPLTPDVVVDETWFSDSRFCEKNKLWYMASKTLAEEAAWRFAEENRMDWVVLNPGFVVGPLLQPSLNCTSEVVLAHTRGENIFPSSIYWLVDVQDVAYAHIQAFEIPSATGRYCLVERVVEFPEILKTLNELYPTLGLERKQLCEEHDDPLKRIYQVSQEKAKSLGLSFTPWERSLQETVESLKEKGFLSI*
>Godar.A05G074300.1
MSTGEGKTVCVTGASGYIASCLVKHLLLRGYTVKASVRDPSDPRKTQHLLALEGAEERLKLFKANLLEEGSFDSGVEGCDGVFHTASPFYHDVTDPQAELLDPAVKGTLNVLNSCANTPSVKRVVLTSSIAAVTYNGKPRTPDVVVDESWFTDPEYCKNLKLWYVVSKTIAEDSAWKFAKEKGLDMVVVNPAMVIGPLLQPTLNTSAAAVLSLIKGAQTFPNATFGWVNVKDVANAHIQAFEIPSASGRYCLVERVAHCSEVVKMLSELYPSFQLPEKCADDKPYVPTYQVSKEKAKTLGIEFTPLDVSLKETVESLKEKGFVSFES*
>Godar.D05G075800.1
MSTGEGKTVCVTGASGYIASCLVKHLLLRGYTVKASVRDPSDPRKTQHLLALEGAEERLKLFKANLLEEGSFDSGVEGCDGVFHTASPFYHDVTDPQAELLDPAVKGTLNVLNSCANTPAVKRVVLTSSIAAVTYNGKPRTPDVVVDESWFTDPEYCKNLKLWYVVSKTIAEDSAWKFAKEKGLDMVVVNPAMVIGPLLQPTLNTSAAAVLSLIKGAQTFPNATFGWVNVKDVANAHIQAFEIPSASGRYCLVERVAHCSEVVKMLSELYPSFQLPEKCADDKPYVPTYQVSKEKAKTLGIEFTPLDVSLKETVGSLKEKGFVSFES*
>Godar.A07G169800.1
MEGDKGTVCVTGGTGYVGSWLIKLLLELGYSVHTTVRADPGNNRDLSFLTNLPGANERLKIFTADLNDPESFGTAIEGCKGVFHVAAPMDFQDNEPEAVVTQRSIDGTLGILKTCLRSNTVKKVVYTSSITAVYFNKIKNVEIMDESYWSDVDYIRSEVKSYVSSYAITKTSTEKAVLEFAAQHGLDLVSIIPPMVLGPFICPKMHGPVRTALSPILGSRKNNILLLNLAMVHMDDLARAFIFLLEHPEAKGRYNCSSDTVTAPKIVEILSTNHPEFPIVDTLEGIEGAKLPGLSSKKLLDLGFRFKHVVEDMYDGAIKSCKEKGLF*
>Godar.D07G175200.1
MEGDKGIVCVTGGTGYVGSWLIKLLLELGHSVHTTVRADPGNKRDLSFLTNLPGANERLKIFTADLNDPESFGTAIEGCKGVFHVAAPMDFQDNEPEAVVTQRLIDGTLGILKTCLRSNTVKKVVYTSSITAVYFNKIKNVEIMDESYWSDVDYIRSEVKSYVSSYAITKTSTEKAVLEFAAQHGLDLVSIIPPMVLGPFICPKMHGPVRTALSPILGSRKNNNLLLNLAMVHMDDLARAFIFLLEHPEAKGRYNCSSDTVTAPKIVEILSTTHPEFPIVDTLEGIGGAKLPGLSSKKLLDLGFRFKYGVEDMYGGAIKSCKEKGLL*
>Godar.D07G175200.2
MEGDKGIVCVTGGTGYVGSWLIKLLLELGHSVHTTVRADPGNKRDLSFLTNLPGANERLKIFTADLNDPESFGTAIEGCKGVFHVAAPMDFQDNEPEAVVTQRLIDGTLGILKTCLRSNTVKKVVYTSSITAVYFNKIKNVEIMDESYWSDVDYIRSEVKSYVSSYAITKTSTEKAVLEFAAQHGLDLVSIIPPMVLGPFICPKMHGPVRTALSPILGSRKNNNLLLNLAMVHMDDLARAFIFLLEHPEAKGRYNCSSDTVTAPKIVEILSTTHPEFPIVDTLEGIGGAKLPGLSSKKLLDLGFRFKYGVEDMYGGAIKSCKEKGLL*
>Godar.A12G055200.1
MTIEPPIYLVMVEIRNETSEEERRNMAEYCVTGGTGFIAAYLVKSLLEKGCFVRTTVRDPGDAEKVGFLMELAGAKERLKIMKADLTEDGSFDEAIQGVVGVFHTASPVLVPYDQNIQATLIDPCIKGTLNVLRSCSKASSVKRVVLTSSCSSIRYRFDVKKQQITSLDESHWSDTEYCKRYNLFYAYAKTVAEKEAWRVAKETGMDLVVVNPSFVVGPLLAPHPTSTLLLILAIVKGLRGEYPNTTVGFVHIDDVVAAHILAMEECKASGRLVCSSSVAHWTQIIEMLKAKYPSYPFENNVAVKKETTVRISWKQARYKSWASQHSNRFLKCLMTVSRVSKKKDFYELSHCPRQIPLFVFFLHRIKAVKIMNLCQMQTPH*
>Godar.D12G057000.1
MTIKPPIYLVMVEIRNETSEEDRRNMAEYCVTGGTGFIAAYLVKSLLEKGCFVRTTVRDPGDAEKVGFLMELAGAKERLKIMKADLTEDGSFDEAIQGVVGVFHTASPVLVPYDQNIQATLIDPCIKGTLNVLRSCSKASSVKRVVLTSSCSSIRYRFDVQKQQITSLDESHWSDPEYCKRYNLFYAYAKTVAEKEAWRVAKETGMDLVVVNPSFVVGPLLAPHPTSTLLLILAIVKGLRGEYPNTTVGFVHIDDVVAAHILAMEECKASGRLVCSSSVACWTQIIEMLKAKYPSYPFENKCSGQ*
>Godar.D01G241300.1
MAPEYCVTGGTGFIAAYLIKSLLEKGCFVRTTVRDPENVEKVSFLKELSGAKERLKIMKADLMEEGSFDEAIHGVDGVFHTACPVLVPYDDNVQATLIDPCIKGTLNVLRSCSKASSVKRVVLTSSCSSIRYRFDVQNQQISSLNESHWSDPNYCKRYNLFYAYAKTMGEQEAWRVAKESGMDLVVVNPSFVVGPLLAPQPTSTLLLILSIVKGMKGEYPNTTVGFVHIDDVIAAHILAMEESKASGRLVCSGPVAHWEQIIEMLRAKYPSYPFENKCSSQEGDNNAHCMDTSKIQQLGLPEFKSLPQMFDDCIKSFHDQGFL*
>Godar.D07G174800.3
MFSCLSKEWSDMWPENKRDLSFLTSLPGAAEKLKIMSADLSDPASYNAAIEGCKGVFHVATPVDFENKESEAVTERSISGALGILKACLKSKTVKRVVYTSSASTVMFNGQDVEVVDESFWTDVDFVRENLSPFMRSYMISKTLTERAALEFGTQHGLDVVTVIPSLVVGPFICPKFPGSVRSSLALVLGNQSEYSLLLNASMVHVDDLARAHIFLLEYPEAKGRYNCSSDTISLEKLSEFLGGKYPEFPIPSPESLGEIKGMKWPGVSSKKLLDTGFEFNCGVEEMFDGAIQCCKERGYL*
>Godar.D11G084300.1
MNTAEKVVCVTGASGYVASWLVKLLLQRGYTVKATVRDPSDPKKTQHLLALDGAKERLHLLKAELLEEGCFDSIVDGCHGVFHTASPVIFSATDPQAELIDPAIKGTLNVLKSCAKVPSIKRVVITASIVSVVYNGKPLTSDVVVDESWFSDSRFCEKNKLWYMASKTLAGEAAWRFAEEKRMDLVVLNPGFVVGPLLQPSLNYTSEVVLAHTRGETIFPSSIYWLVDVQDVAYAHIQAFEIPSATGRYCLVERVVEFPEILKTLNELYPTLGLERKCEELHKPLKRTYQVSQEKAKSLGLSFTPWERSLRETVESLKEKGFLSI*
>Godar.D03G061700.1
MSEAETVVCVTGASGYIASWLVNLLLRHGYTVNATVRDPYDRKKTEHLLALDGANERLHLFKAELLEEGSFDSAVEGCIGVFHTASPCYFGPKDPQAELVEPAVKATLNVLGSCAKVPSIKRVIITASLAAVMLTGKPLADDVVVDETWFSDPVVCEKLKDWYMLSKTLAEKAAWKFSEEKGMDMVTINPGTVLGPLLQPTLNTSVEPIAKLVGAETFRNATCRLADVRDVANAHILAFENPLACGRYCVAGKPTHSCEILKILRELYPHLNLPQKCSDEKLSMPAFPAFQVSQERVKSLGIKFTPLEVSLKETVDSLMEKNLLSV*
>Godar.A01G081600.1
MEGYFSAPAEEKTEVAASPTCCVTGATGYIGSWLVKLLLERGYKVHATVRNPEKALHLLQLWNGGDRLRLFKADLLEEGSFDEAVKGCNGVFHVAASMEFDANTNENIESYVRSNIIDPAIKGTENLLKSCLKSKTVKRVVFTSSISTITAKDSNGNWRSVVDESCQTTIDHVLNAKASGWVYVLSKLLTEEAAFKFANENAIDLVSVITTTVAGPFLTTTIPSSIQVLLSPITGDPKYLSIVSAVNARMGSIALVHIEDICSAHIFLMEHDKAEGKYICCACSSPMYELINHLAQENPSLDIQRLEAGEKSTKLPEISSRKLKDLGFTYKNGIEDIIHQTITTCVDYGFLKI*
>Godar.D01G082900.1
MEGDLSAPEEKTEVVASPTCCVTGATGYIGSWLVKLLLERGYKVHATVRNPEKALHLLQLWNGGDRLRLFKADLLEEGSFDEAVKGCNGVFHVAASMEFDANTNETIESYVRSNIIDPAIKGTENLLKCCLKSKTVKRVVFTSSISTITAKDSNGNWRSVADESCQTTIDPVLNAKASGWVYVLSKLLTEEAAFKFANENAIDLVSVITTTVAGPFLTTTIPSSIQVLLSPITGDPKYLSILSAVKARMGSIALVHIEDICSAHIFLMEHDRAEGKYICCACSSPMYELINHLAQENPSLDIQRLGKKVQNFQRFLQGS*
>Godar.D01G082900.2
MEGDLSAPEEKTEVVASPTCCVTGATGYIGSWLVKLLLERGYKVHATVRNPEKALHLLQLWNGGDRLRLFKADLLEEGSFDEAVKGCNGVFHVAASMEFDANTNETIESYVRSNIIDPAIKGTENLLKCCLKSKTVKRVVFTSSISTITAKDSNGNWRSVADESCQTTIDPVLNAKASGWVYVLSKLLTEEAAFKFANENAIDLVSVITTTVAGPFLTTTIPSSIQVLLSPITGDPKYLSILSAVKARMGSIALVHIEDICSAHIFLMEHDRAEGKYICCACSSPMYELINHLAQENPSLDIQR*
>Godar.A01G081600.2
MEGYFSAPAEEKTEVAASPTCCVTGATGYIGSWLVKLLLERGYKVHATVRNPEKALHLLQLWNGGDRLRLFKADLLEEGSFDEAVKGCNGVFHVAASMEFDANTNENIESYVRSNIIDPAIKGTENLLKSCLKSKTVKRVVFTSSISTITAKDSNGNWRSVVDESCQTTIDHVLNAKASGWVYVLSKLLTEEAAFKFANENAIDLVSVITTTVAGPFLTTTIPSSIQVLLSPITGDPKYLSIVSAVNARMGSIALVHIEDICSAHIFLMEHDKAEGWRLGKKVQNFQRFLQGS*
>Godar.D07G174800.2
MSADLSDPASYNAAIEGCKGVFHVATPVDFENKESEAVTERSISGALGILKACLKSKTVKRVVYTSSASTVMFNGQDVEVVDESFWTDVDFVRENLSPFMRSYMISKTLTERAALEFGTQHGLDVVTVIPSLVVGPFICPKFPGSVRSSLALVLGNQSEYSLLLNASMVHVDDLARAHIFLLEYPEAKGRYNCSSDTISLEKLSEFLGGKYPEFPIPSPESLGEIKGMKWPGVSSKKLLDTGFEFNCGVEEMFDGAIQCCKERGYL*
>Godar.A12G012600.1
MIFDYREVEMEWVKGGKVCVTGAAGFLASWLVKRLLLSGYHVIGTVRDPANEKKLAHLWRLDGAKERLKLVRADLLEEGSFDDAIMGCQGVFHTASPVIKPSFDPKTEILEPAVKGTLNVLGSCKKNPSLRRVVLTSSSSTVRARDDFDYKIPLDESSWSSLELCETLRVWYALAKTQAEKAAWEFCNENKIDLVTVLPAFVIGPSLPPDLCSTASDVLALLKGETEQFQWHGRMGYVHIDDVALCHILVYEHEGASGRYLCSSTVIDNDELVLILSARYPSLPVPKGFAKLDRLYYEFNTSKITSLGFKFRPIEEMFDDCIESLVEKGLLSLHSAHQRPLS*
>Godar.D12G014000.1
MIFDYREVEMEWVKGGKVCVTGAAGFLASWLVKRLLLSGYHVIGTVRDPANEKKLAHLWRLDGAKERLKLVRADLLEEGSFDDAIMGCQGVFHTASPVIKPSFDPKTEILEPAVKGTLNVLGSCKKNPSLRRVVLTSSSSTVRARDDFDYKIPLDESSWSSLELCETLQVWYALAKTQAEKAAWEFCNENKIDLVTVLPAFVIGPSLPPGLCSTASDVLALLKGETEQFQWHGRMGYVHIDDVALCHILVYEHEGASGRYLCSSTVIDNDELVSILSARYPSLPVPKGFAKLDRPYYEINTSKIRSLGFKFRPIEEMFDDCIESLVEKGLLSLHSAHQRPLS*
>Godar.A07G169600.1
MEGDKGAVCVTGGTGFVASWLIKGLLQEGYAVRTTVRADSELQCSHRRMQGSISCATPVNFENKESEAVTERSISGALGILKACLKSKTVKRVVYTSSASTVMFNGQDVEVVDESFWTDVDIIRENLSPFMRSYMISKTLTETAALEFGTQHGLDVVTVIPSLVVGPFICPKFPGSVRLSLALVLGNQSEYSLLLNASMVHVDDLARAHIFLLEYPDAKGRYNCSSDTISLEKLSEFLGGKYPEFPIPSPESLGEIKGMKWPGVSSKKLLDTGFEFNCGVEEMFDGAIQCCKERGYL*
>Godar.D07G175100.1
MEGDKGTVCVTGGNGYVGSWLIKLLLELSYSSFGTAIEGCKGVFHVAAPMDFQDNEPEAVVTQRSIDGTLGILKTCLRSNTVKKVVYTSSITAVFFNKIKNVEIMDESYWSDVDYIRSEVKSNLSSYAITKTLTEKAVLEFAAQHGLDLVSIIPPMVLGPFICPKMHVPVHTALSPILGSRKNNNLLLNLAMVHMDDLARAFIFLLEHPEAKGRYNCSSDTVTAPKIVEILSTNHPEFPIVDTLEGIEGAKLPGLSSKKLLDLGFRFKYGVEDIYDGIIKSCKEKGFL*
>Pavag03G204900.1
MGEMQESMGGATTAKGPVVVTGASGFLGSWLVMKLLQAGYTVRATVRDPENVGKMKPLRDLPGAAELLSIWRADLAEEGSFDDAIRGCTGVFHVATPMDFESQDPENEVIKPTVEGLMSIMRSCKDAGTVRRIVFTSSAGTVNVEERQRPVYDEDNWSDVDFCRSVKMTGWMYFVSKTLAEKAATAYAAEHGLDLISVIPTLVVGPFISAAMPPSLVTALALVTGNRPHYSILKQVQFVHLDDLCDAEIFLFEHPPAAGRYICSSHDATIHGLAAMLRARYPEYDIPDSFAGIDDHLQPVHFSSKKLQDHGFAFRYTLEDMFDAAIGTCREKGLIPLATAGPPPPSSVVRAPGETPAALGGTQGPAIGA*
>Pavag10G066700.1
MTVVVDGGDAAAAAAAPSPGQGLTVCVTGAGGYIGSWIVKLLLERGYAVRGTVRNPDDAKNAHLKALPGAAERLALCKADLLDYDALRAAVTGCHGVFHTASPVTDDPEEMVEPAVRGTRYVIDAAAESGGTVRRVVLTSSIGAVAMDPHRPPDAVVDESCWSDLDFCKRTKNWYCYGKAAAERAAWEAAAARGVDLVVVNPVLVQGPALQPAVNASLMHVLKYLNGSAKTFANAVQAYVHVRDAADAHVRVFEAPGAAGRYLCADAVLHREDVVRTLRKFFPEYPVPERCSDEVNPRKKPYKISNQRLRELGMEFTPAAQALYETVICFQEKGILPVPVPVPAPAPAPAPSSSPEPPAET*
>Pavag06G240600.1
MSAADKKKTACVTGGSGYIGSALIKMLLENGYAVKTTVRNPDDKAKNSHLKELQAIGPLQVLRADLDEEGSFDEAVAGCDYAFLVAAPMNIRTKDPQKELVEAAVRGTLNVMRSCVRAGTVKRVVLTSSAAAVANRPLEGDGHVLDEDSWSDVEYITANKSFFWAYPVSKVLLEKEASRFAQEHGVSLVTVCPVVVLGAAPARKADASVPAILSLLSGDQAAFGVLKTIETTTGCVPLVHVNDLCRAEIFLAEEAAAAGRYNCGSLNTTILDIARFLADKYPQYNVNTDNLPGDVLEKPRVRLSSAKLVREGFEFKYKTLDEIYDNVIEYGKALGLLPN*
>Pavag06G241000.1
MSAGEKMKTACVTGGSGYIGSALIKMLLEKGYAVKTTVRNPDDMAKNSHLRGLQSLGPLEVLRADLEEEGSFDEAVAGCDYAFLVAAPVNLKLETPEEQQEQIEVAVRGTLNAMRSCVKAGTVRRVVLTSSAASVNRRLLQGDGHVLDEESWSDVEYITANKTGPWSYPVSKVLLEKEACRFAEEHGISLVTVCPVVVVGAAPAPNARTSVPNCLSLLSGDEAEFRVLRAIEMTSGTVALVHVEDLCRAELFVAEEEAAAGRYLCSSLNTTVLELARFLADKYTQYAVKTNLLTGELLEKPRVCMSSAKLLREGFEYKYKTLDGMYDDMIDYGKALGILPS*
>Pavag06G241000.2
MSAGEKMKTACVTGGSGYIGSALIKMLLEKGYAVKTTVRNPDDMAKNSHLRGLQSLGPLEVLRADLEEEGSFDEAVAGCDYAFLVAAPVNLKLETPEEQQEQIEVAVRGTLNAMRSCVKAGTVRRVVLTSSAASVNRRLLQGDGHVLDEESWSDVEYITANKTGPWSYPVSKVLLEKEACRFAEEHGISLVTVCPVVVVGAAPAPNARTSVPNCLSLLSGDEAEFRVLRAIEMTSGTVALVHVEDLCRAELFVAEEEAAAGRYLCSSLNTTVLELARFLADKYTQYAVKTNLLTGELLEKPRVCMSSAKLLREGFEYKYKTLDGMYDDMIDYGKALGILPS*
>Pavag01G033200.1
MASWEAKGETVLVTGASGFIGSTLVRALLDRGYSVRAGVLNPDDKAETDHLHALAAGAGEGRLSIFRCDLFDGAALLDAARGCSGVFHLASPCTVDPVKDPQNQLILPAVEGTLNVLRAAKEAGGVRRVVVTSSISAIVPSPGWPAGEVRDERCWTDIDYCEKNGVWYPASKTLAEKAAWKFAEEKGLDVVVVNPGTVLGPMIPPTINASMAIFRRLLQGCTEEYADFFMGPVHVEDVALAHILVFENPSASGRHICVESISHWTDFATKVAELYPSYKVPRFPKDTQPGLVRAAVGSKKLIALGLQVTPVEKIIRDAVESLERRGLIIS*
>Pavag06G240900.1
MSAGDKMKTACVTGGSGYIGSALIKMLLEKGYAVKTTVRNPDDMAKNSHLKGLQALGPLEVLRADLEEEGSFDEAVAGCDYAFLVAAPVNLKLETPEEQQEQIDVAVRGTLNVMRSCAKAGTVKRVVLTSSASAATKGNLEGDGHVVEMDEESWSDVDYLMANKTGPWSYPVSKVLLEKEACRFAEEHGISLVTVCPVVVVGAAPAPNARTSVPNCLSLLSGDEAEFGVLRGIEMACGTVALVHVEDVCRAELFLAEEEAAAGRYLCSSINTTVLELARFLADKYPHYNVKTNLLTGDLLEKPRACVSSAKLLREGFDYKYKTLDGMYDDMIDYGKALGILPN*
>Pavag10G195700.1
MEGAAGRTTTTTVCVTGAGGFVASWLVERLLAGGRYTVHGTVRDPDDPKNAHLVAMDGAAERLRLFKADILDYGSVAAAVAGCEGVFHVASPVPYAITDPEAELLAPAVTGTINVLKACSEAKVKRVVVVSSVSAVMVNPGFPQSKVLDEDCWSDVEVCRTTQNWYCLSKTLAEQEAFAYAKRTGLDVVSVCPTLVIGPLLQPTVNASSSVIVDCLTGDHEVKLKLRNFVDVRDVADALLLVYETPEASGRYICHAHARQVSDVIELLKSRYPAYKCATKLVQVSDEPLFSCKKLEALGWKFRPLEETLRDSVESFRDAGVLN*
>Pavag07G149700.1
MTVVDAVSSTDAAAVAQPGNGQTVCVTGAAGYIASWLVKLLLEKGYTVKGTVRNPDDPKNAHLKALEGAAERLILCKADLLDYDAICRAVQGCQGVFHTASPVTDDPEQMVEPAVRGTEYVINAAAEAGTVRRVVFTSSIGAVTMDPSRGPDVVVDESCWSDLEFCKKTRNWYCYGKAVAEQAAWDAARHRGVDLVVVNPVLVVGPLLQATVNASIAHILKYLDGSARTFANAVQAYVDVRDVADAHVRVFESPRASGRHLCAERVLHREDVVRILAKLFPEYTVPTRCSDEVNPRKQPYKFSNQKLRDLGLEFRPVSQSLYDTVKCLQEKGHLPLPVPDEQTTDAEKTEAPAAELQQGGIAIRA*
>Pavag07G188800.1
MASTAKGKVCVTGASGFIASWLVKRLLESGYHVLGTVRDPGNQKKVGHLWDLEGAKERLQLVRADLLQEGSFDDAVMACEGVFHTASPIVTKSDSKDEMLNSAVNGTLNVLRSCKKNPSLKRVVLTSSSSTVRIKDEADLPPNVSLDETSWSSIEYCESLQIWYAVAKILAEKAAWEFAKEHKIDLVTILPTFVIGPNLSPELGPTASDVLGLFQGETGKFTAYGRMGYVHIDDVASCHILAYESAGAQGRYICNAAVLDCDELAALLARRFPCYPVPTSLPRVYGDQSYGFGTAKARALGLAEFKGVDEMFDDAVDSLVRHGHLPAPPKGARPF*
>PavagK230500.1
MPTEAASVPAQAVSGNGRTVCVTGAGGFIASWLVKRLLQKGYTVRGTVRNPADPKNDHLRALDGAADRLVLLRADLLDPESLVAAFSGCEGIFHAASPVTDDPEKMIEPAILGTRYVMTAAADTGINRVVFTSSIGTVYMNPYRDPSKPVDDTCWSDLEYCKMTQNWYCYAKTVAEQGAWEVARERGLDLVVVNPVLVLGPLLQPTVNASTDHVMKYLTGSAKTYVNAAQAYVHVKDVAEAHVRVYEAADAHGRYICAESTLHRGELCRILTKLFPEYPIPTKCKDEVNPPVIGYKFTNQRLKDLGMDFVPVLQCLYETVKSLQEKGMLPVLPTNDQDQPMITPTITSPATIP*
>Pavag06G240700.1
MSAAGKKKTACVTGGSGYIGSALIKMLLENGYAVKTTVRNPDDKAKNSHLKELQAIGPLQILRADLDDEGSFDEAVAGCDYAFLVAAPMNIRSKDPEKELVEAAVRGTLNVMRSCVKAGTVKRVVLTSSAAAVATRPLEGDGHVLDEDSWSDVEHLMASKPPFWGYPVSKVLLEKEATRFAQEHGVSLVTLCPVAVVGAAPAGKADASVPAILSFLSGDQAAFTVLKTIEMSTGCVALIHIDDLCRAEIFLAEKAAAAGRYNCSSLSTTIVEIARFLAHKYPQYNVNTDNLPGDVLEKPRVRLSSAKLVRVGFEFKYKTLDEIYDNVIEYGKALGILPN*
>Pavag03G136800.1
MDETKVVCVTGAGGFIASWIVKLLLQRGYTVRGTVRDPADPKKTEHLHALDGSAERLHLFKADLLEEGSFDAIVEGCECVFHTASPFYNNPKDPQVELIDPAVKGTLNVLGSCKKASSVKRVILTSSMAAVVFTEKPLSPDVVVDETSYSIPELCEKAKEWYVLSKTLAEQAAWKFSKDNGIDLVTINPAMVIGPLLQATLNTSAQIILYLISGSPVYLNLSFGWVNVKDVALAHVLAFETPSASGRHCMVDKVIHFSEIVKIIKDMYPSLPVPEKCADDQPFAPTYQVSRDKITSLGVELTPFETSLRETIESLKEKGFVSF*
>Pavag04G309800.1
MNSHDSRRRHGHALLLHVVVSPHINNTISLTAHLQKGTTPQVVEPTCFPSLASTHARDGTRRHGRPPSRSRTLCSGSCPEAGNTSHQAAEMAGKVVCVTGASGYIASWIVKLLLARGYTVRATVRDTADPKKTLHLTALDGAKDRLHLFKASLLDEGSFDAAVEGCETVFHTASPFYHNVKDPKAELLDPAVKGTLNVLGSCKKASIKKVVVTSSMAAVAYNGKTKTPDVIVDETWFSDPQICEKNQQWYVLSKTLAEEAAWKFSRDNGFEIVTINPTMVIGPLLQPTLNTSAEAILKLINGSSSTYPNFSLGWVNVKDVALAHILAYEVPSANGRYCMVERIVHYSELVNTIRKMYPTIPLPDKCVDDKPFVPTYQVSKEKIRSLGIELIPLETSIKETIESLKEKGFVTFDSSNL*
>Pavag04G309800.2
MAGKVVCVTGASGYIASWIVKLLLARGYTVRATVRDTADPKKTLHLTALDGAKDRLHLFKASLLDEGSFDAAVEGCETVFHTASPFYHNVKDPKAELLDPAVKGTLNVLGSCKKASIKKVVVTSSMAAVAYNGKTKTPDVIVDETWFSDPQICEKNQQWYVLSKTLAEEAAWKFSRDNGFEIVTINPTMVIGPLLQPTLNTSAEAILKLINGSSSTYPNFSLGWVNVKDVALAHILAYEVPSANGRYCMVERIVHYSELVNTIRKMYPTIPLPDKCVDDKPFVPTYQVSKEKIRSLGIELIPLETSIKETIESLKEKGFVTFDSSNL*
>Pavag04G309600.1
MTGKVVCVTGASGYIASWIVKLLLARGYTVRATVRDTADPKKTLHLTALDGAKDRLHLFKASLLDEGSFDAAVEGCEAVFHTASPFYHNVKDPKAELLDPAVKGTLNVLGSCKKASIKKVVVTSSMAAVAYNGKPRTPEVIVDETWFSDPQICEKNQQWYVLSKTLAEEAAWKFSRDNGFEIVTINPAMVIGPLLQPTLNTSAEAILKLINGSSSTYPNFSFGWVNVKDVALAHILAYEVPSANGRYCLVERIVHYSEVVNIIRKMYPAISLPDKCADDKPFVPTYQVSKEKVRSLGIELIPLETSIKETIESLKEKGFVTFDFSNL*
>Pavag06G240500.1
MSAGDVMGAACVTGGNGYIASALIKMLLEKGYAVKTTVRNPDDTAKNSHLKDLQSLGSLEVFRADLDEDGSFDAAVAGCDYAFLVAAPVNIHTKDPEKELVEAAVRGTLNVMRSCVRARTVKRVVLTSSAAAVTGRQLQGDGHVLDEGSWSDVDYLTANKAGFWGYPVSKVLLEKEACRFAEEHGISLVTVCPVAVVGAAPARNARTSVPNCLSLLSGDEAAFAVLSIIERSTGCVPLVHVDDLCRAELFVAEEAAAAGRYVCCSVNTTIVELARFLQDKYPPYDVKTNLLSGEGLAKPRVCLSSAKLVREGFEFEYKTLDDIYDDMVEYGKDLGILPN*
>Pavag06G240300.1
MVVGDEKKTACVTGGNGYIASALIKMLLQKGYAVKTTVRNPDDMAKNSHLRDLQELGPLTILRADLLEEGSFDEAVAGCDLAFLVAAPVNLASEDPEKEVIEAAVRGTLNVMRSCAKAGTVKRVVLTSSSGGVYIRPELRGDGHVLDEASWSDVEYLRAEKPPLWWAYCASKVLLEKAACGFAEEHGIRLVTVCPVVTVGAAPAPVVNTSVPVCLSFLTGDEALLGTLKGVERTSGAVQLVHVDDLCRAELFVAEEEAANGRYICCSLNTTVVELARFLAHKYPQYGVKTNFTGDDQLLEKPRVSLSSAKLVSEGFEFKYKTLDEIYDDVVEYGKALGILPY*
>Pavag06G240400.1
MSSGDGRKKTACVTGGNGYIASALIKMLLQKGYAVKTTVRNPDDREKNAHLTELQALGPLEVLRADLDEDGSFDEAVARCDYVFLVAAPVNLHSKDPEKELIEPAVRGTLNVMMSCAKAGTVRRVVLTSSAAAVSSRPLLQGDGHVLDEDSWSDVDYLTANKPGPWGYPVSKVLLEKEASRFAEEHGVGLVTVCPVLTVGAAPARKIHTSADASLSLLSGDEAAFGMLKGMEMADGCVSMVHVADLCRAEVFVAEDDAAAGRYVCCSVNTTVVELARFLADKYPQYDVKTDLLSGELLEKPRVSLSSAKLVREGFEFKYKTLDEIYDDVVEHGKALGILPN*
>Pavag02G227000.1
MVSSSKGKVCVTGASGFIASWLIKRLLESGYIVVGTVRDPGNQQKVAHLWKLPGAKERLQIVRADLLEEGSFDDAVMDCDGVFHTASPVLAKSDSSSKEDTLVPAVNGTLNVLRSCKKNPFLKRVVLTSSSSAVRIRDDAQPNISLDETTWSSVPLCEKMQLWYALAKTFAEKAAWEFAKENNIDLVTVLPSFVVGPSLSHELCVTASDVLGLFQGDTARFSSYGRMGYVHIDDVASSHILVYEAPEAAGRYLCSSAVLDNDELVSLLAKRYPIFPIPRRLNNPYGKLSYELNTSKLQALGVKFRGVQEMFDDAVQSLKDQGHLLECPL*
>Pavag06G241500.1
MGGAAKKTACVTGGNGYIASALVQMLLEKGYAVKTTVRNPGDTEKNGHLMELQALGPLEILRADLDDEGSFDDAVAGCDYAFLVAAPVNITTPENPEKEQIEPSVRGTLNVMRSCAKARTVRRVVLTSAASSVCIRPLEGDGNVLDEDSWSDLDYVTAEKPPAWAYVVSKVLSEKEACRFAQEHGISLVILCPGLTVGASPAPKVYSSVPAGLSILSGDEAALATLKGIESSFGAVPIVDLLDLCRAEVLLAETEAASGRSIKKQTLFGRNKDNKLRCFMRAVNLELWR*
>Pavag06G241100.1
MASAAAGDERKKTACVTGGNGYIASLLIKMLLEAGYAVKTTVRHPEDRESNSHLEDLQKLGSLEVFRADLGEEGSYDDAVAGCDYAFLLAAPVNYTSKNPETELIELGVQGTLNVMRSCVKAGTVKRVVLTSSTAAVSSRPLEGDGNVLDEESWSDVEYLTAKRTGLWAYPVSKVLIERAASEFAAENGMSLVTLCPSVTVGEAPDRQVYTTVPAILSLLSGDEEELRVLKGIERASGSVPLVHVEDVCRAEIFAAETAAADGRYIVNGLDTTIADMARFLAEKYPQYNVDTNLSGDVLEKPIALLPSTKLEKEGFEFKYKTLEKVYENMVEYGKELGILTN*
>lcl|NW_019816388.1_cds_XP_023872027.1_2012
MGSEGETVCVTGAAGFIGSWLVMRLLERGYTVRATVRDPENLKKVKHLIDLPKASTHLTLWKADLNEEGSFDEAIKGCTGVFHVATPMDFESKDPENEVIKPTINGVLSIMKACVNAKTVRRLVFTSSAGTVNVEEHIKPVYDENCWTDVEFVRKKKMTGWMYFVSKTLAEQAAWKFAKENNLDFISIIPPLVVGPFIMSSMPPSLITGLSPITGNEAHYSIIKQGQFVHLDDLVNSHIYLYENPKAEGRYICSRTDATIHDIAKLLRENFPEYNVPTKFKGIDDNLEIVSFSSKKLKDLGFEFKYNLEEMFVGAVEACRAKGLLPAAGENNVNVTKKD*
>lcl|NW_019816388.1_cds_XP_023872028.1_2011
MGSTSKTVCVTGAAGFIGSWLVMRLLEHNYTVRATVRDPENMKKVKHLLELAKASTHLTLWKADLNEEGSFDQAIKGCNGVFHVATPMDFESKDPENEVIKPTINGMLSIMKACVNAKTVRKLVFTSSAAAVRFGEHEKTVYDENCWTDVEFCRNKKMTGWMYFVSKSLAEQAAWKFAKENNLDFITIIPPLVVGSFLMPSMPPSLITALSPITGNEAHYSILKQTQFVHLDDLCNAHIFLYEHPKAEGRYICSGCDATIHDVAKLLREKFPEYNVPTKFKDVDENLEIISFSSKKIKELGFGFKYNLEDMYVGAVETCRGKGLLPPAVEKRVNGTGLLPPAAEKRVNGAS*
>lcl|NW_019818831.1_cds_XP_023878132.1_7571
MSREEKVVCVTGASGYVASWLVKLLLQRGYTVKATVRDTKDLKKTEHLLALDGAKERLKLFKADLLDEGSFDSAVDGCQGVFHTASPVLMTASDPQSQLIDPAVRGTLNVLRSCAKVPSIKRVIITSSMASVMFNGKTLSPDVVIDETWFSDPISCEKLKLWYMLSKTLAEEAAWKFAEENDIDLVAIKPGLVIGPLIEPTLGFSLETFLNLVKDAGTEVIPDGMCILVDVRDVANAHIQAFEIPAASGRYCIVAKVIHYFEVFKILHGLYPTFNLLEKCEDDKPLLPAYKISQDKAKSLGISFVPLEVTLRDTMESFKDYGFLTI*
>lcl|NW_019818831.1_cds_XP_023878133.1_7570
MSREEKVVCVTGASGYVASWLVKLLLQRGYTVKATVRDTKDLKKTEHLLALDGAKERLKLFKADLLDEGSFDSAVDGCQGVFHTASPVLMTASDPQSQLIDPAVKGTLNVLRSCAKVPSIKRVIITSSMASVMFNGKTLSPDVVIDETWFSDPISCEKLKLWYMLSKTLAEEAAWKFAEENDIDLVAIKPGLVIGPLIEPTLGFSLETFLNLVKDAGTEVIPDGMCILVDVRDVANAHIQAFEIPAASGRYCIVAKVIHYFEVFKILHGLYPTFNLLEKCEDDKPLLPAYKISQDKAKSLGISFVPLEVTLRDTMESFKDYGFLTI*
>lcl|NW_019814879.1_cds_XP_023926741.1_45316
MSGEEKVVCVTGASGYIASWLVKLLLQSGYTVKATVRDTKDLKKTEHLLALDGAKERLKLFKADLLDEGSFDSAVDGCQGVFHTASPVLMTASDPQSQLIDPAVKGTLNVLRSCAKVPSIKRVIITSSMASVMFNGKTLSPDVVIDETWFSDPISCEKLKLWYMLSKTLAEEAAWKFAEENDIDLVAINPGLVIGPLIEPTLGFSLETFLNLVKDAGTEVFPDGMCILVDVRDVANAHIQAFEIPAASGRYCIVAKVIHYFEVFKILHGLYPTFNLLEKCEDDKPLLPAYKISQDKAKSLGISFVPLEVTLRDTMESFKDYGFLTI*
>lcl|NW_019806555.1_cds_XP_023876696.1_961
MATQNLGKKTACVVGGTGFVASLLVKLLLQKGYAVNTTVRDPENKRKISHLIELQGLGDLKIFGADLTDEVSFDAPIAGCDLVFHIATPVNFASQDPENDMIKPAIQGVHNVLKACVRAKTVKRVILTSSAAAVTINKLNGTGLVMDESKWTDVEFLSTEKPPTWGYPASKTLAEKAAWKFAEENNIDLITVIPTLMAGASLTPDVPSSVGLAMSLITGTEFLINALKGMQMLSGSISITHVEDVCRAHIFLAEKESASGRYICCGINSSVPELAKFLNKRYPQYNVPTDFGDFPSKAKLTLSSDKLIKEGFSFKYGIEDIYDQTLEYFKAKGLLQI*
>lcl|NW_019811249.1_cds_XP_023916261.1_36803
MEGDKGTVCVTGGTGYIGSWLIMRLLDQGYHVRTTIRSDPENKKDFGFLTSLPGASEKLQIFNADLSDPESFNAPIEGCVGVFHVATPVDFEDKEPEEIVTKRTINGALGILKACLNSKTVKRVVYTSSASAVVFNGKDEDEMDESFWSDVDLIKSLKNFGGSYMISKTLTERTVLEFGEKHGLDVVTIIPPFVVGPFICPKFPGSVRAILSMVLGDKDQYSHLLNTSMVHVDDLARANIFLLECPTVKGRYICSSVVITLQRMSEFLTERYPEFQIPTLDYLKEIKGYRVAGLSSKKLLDAGFKYKYGLNEMFDGAIQCCKEKGFL*
>lcl|NW_019807614.1_cds_XP_023904386.1_25991
MSGEEKVVCVTGASGYIVSWLVKHLLQRGYTVKATVRDTNDPKKTEHLLSLDGAKERLQLFKADLLEEGSFDSAVDGCQCVFHTASPVTFTASDHQSELIDPAVKGTLNVLRSCAKVHFIKRVIVTSSMAAVMFNKKPLTPDVVIDETWFSDPVACEELKLWYMIAKTLAEEAAWTFAKENGIDLVTINPGFVIGPLIQPTLTFSLEGSLKIIHGTQIFPDGIYRLVDVRDVANAHIQAFENPAASGRYCIVGGVTHYFEVFKILRKFYPSLRLPEKSEDDKPLQPLYKISQDKAISLGINFIPLERMSREEKVVCVTGASGYIAAWLVKLLLQRGYTVKATVRDTNDPKKTEHLFSLDGAKERLQLFKADLLEEGSFDSAVDGCQGVFHTASPVIFTASDPQSQLIDPAVKGTLNVLRSCAKVPSIKRVIVTSSMASVMFNRKPLTPDVVIDETWFSDPVACEELQQWYVLAKTLAEEAAWTFAKENGIDLVTINPGFVIGLLIRPTLTSSIETFLKIINGTQVFFNGIYRLVDVRDVANAHIQAFEIPAASGRYCLVGGVTHHSELFDILHKFYPSLHLPEKGEDDKPLQPLYKISQDKAKSLGISFIPMEVSVRDTIESFKENGILFV*
>lcl|NW_019820024.1_cds_XP_023881413.1_10035
MSGTEKVVCVTGASGYIASWLVKLLLQRGYTVKATVRDPNNPKKTDHLLALDGAKERLKLFKANLLEEGSFDSVVDDCLWYMLSKTLAEEAAWKFAKENGIDMITMNPGLVIGPLLLSTTTFSVDTILNLINGWYSSYDGIYRFVDTRDVANAHIQAFETPSASGRYCLVGRVTPHFETLKILRELFPALFPTQEELILKSEGRRFILAVELGLEVTGQWLLLSCFRELKAALKLLQRVKELNYLVLECLAERTLAERNQFMHQHTLTHAQPSQQLHTKTHRHTQRDRERVTESMSGEEKVVCVTGASGYIASWLVKHLLQRGYTVKATVRDTNDPKKTEHLLSLDGAKERLQLFKADLLVEGSFDSAVDGCQCVFHTASPVTFTASDPQSELIDPAVKGTLNVLRSCAKVHSIKRVIVTSSMAAVMFNKKPLTPDVVIDETWFSDPVACEELKLWYMIAKTLAEEAAWTFAKENGIDLVTINPGFVIGPLIQPTLTFSLEGFLKIIHGTQIFPDGIYRLVDVRDVANAHIQAFENPAASGRYCIVGGVTHYSEVFKILRKFYPSLWLPEKSEDDKPLQPLYKISQDKAISLGINFIPLEVSVRDTVESFKENGIITI*
>lcl|NW_019825601.1_cds_XP_023898029.1_23572
MPVSGQTVCVTGAGGFLASWMVKLLLERGYTVKGTVRNPDDPKNAHLKELEGAKERLILCKADLLDYESLKEAINGCDGVFHTASPVTDDPEQMVEPAVNGTKYVINAAAEAKVRRVVFTSSIGAVYMDPNRGPDVVVDESCWSDLEFCKNTKNWYCYGKAVAEQAAWEVSKEKGVDLVVVNPVLVLGTMLQATVNASIVHILKYLTGSAKTYANSVQAYVHVRDVALAHILVFETPSASGRYLCAESVLHRGEVVEILAKFFPEYPIPLKCSDEKNPRVQPYKFANQKLKDLGLEFTPVKQCLYDTVKSLQEKGVLQVPTQKKDSIHIQS*
>lcl|NW_019820024.1_cds_XP_023881408.1_10037
DPKKTDHLLALDGAKERLKLFKANLLEEGSFDSVVDECVGVFHTASPVFLAASDPQAELIDPAVKGTLNVLKSCSKFSSIKRVIVTSSIAAIMCVRKPLTPDVILDETWFSDPVTCEESKLWYMLSKTLAEEAAWKFAKENGIDMITMNPGLVTGPLLQSTTTFSVYTILNLINGSYSSYDGSYRFVDVRDVANAHIQAFETPSASGRYCLVGRVTPHSETLKILRELFPALFPTQKSEDDKPSVPTFKVSQEKARSLGINFIPLERMSSGEKKVVCVTGASGYIASWLVKHLLQRGYTVKATVRDTNDPKKTEHLLSLDGAKERLQLFKADLLEEGSFDSAVDGCQGVFHTASPVTLTASDPQSELIDPAVKGTLNVLRSCAKVHCIKRVVVTSSMTAVMFNKKPLTPDVVIDETWFSDPVACEELKQWYMIAKTLAEEAAWTFAKENGIDLVTINPGFVIGPLIQPTLTFSLEGFLKIIHGTQTFPDGIYRLVDVRDVANAHIQAFENPTANGRYCIVGGVTHYSEVFKILHKFYPSLRLPEKSEDDKPLQPLYKISQDKARSLGINFIPLEVSVRDTVESFKENGIITI*
>lcl|NW_019811249.1_cds_XP_023916262.1_36804
MEGHKGAVCVTGGTGYIGSWLIMRLLDQGYHVRTTVRSDPEHKKDTGFLKSLPGASEKLQIFNADLSDPESFNAPIEGCIGVLHVATPVDFEDKEPEEIVTKRSINGALGILKACLNSKTVKRVVYTSSASTVLYNGNDEDEMDESFWSEVDIIKAIKPLGGSYVFSKTLTERAVVEFGEKHGLDVVTIIPSFVVGPFICPKFPSSVRIILAMILDDNDQYKYLMNTPMVHVDDVARAHIFLLECSTAEGRYICSSEIMTLERMSEFLSERYPEFQIPTLDYLKEIRGYKTAGLSSKKLLDSGFKYKYGLNEMFDEAIRCCKEKGFL*
>lcl|NW_019820024.1_cds_XP_023881411.1_10034
MSREEKVVCVTGASGYIAAWLVKLLLQRGYTVKATVRDTNDPKKTEHLFSLDGAKERLQLFKADLLEERSFDSAVDGCQGVFHTASPVIFTASDPQSQLIDPAVKGTLNVLRSCAKVPSIKRVIVTSSMASVMYNKKPLTPDVVIDETWFSDPVACEELKQWYMLAKTLAEEAAWTSAKENGIDLVTINPGFVIGPLIQPTLTSSIEAFLQIIHGTQVFSNGIYRLVDVRDVANAHIQAFEILAANGRYCLVGGVTHYSELYNILHKFYPSLRLPEKSEDDKPLQPLYKISQDKAKSLGISFIPMEVSVRDTVESFKENGILTV*
>lcl|NW_019809993.1_cds_XP_023913425.1_34458
MESQEENLEGNRERERVPTYCVTGATGYIGSWLVKTLLDGGYKVHATVRDPAKSLYLLSLWPSSNRLRLFRADLQEEGSFDEAVKGCDGVFHVAASMKFSVLANEDIETYVQTNIIDPTIKGTLNLLKACLKSKSVKRVVFTSSISTITAKDSSGNWRPIVDESCQTHVDHVWKTKTNGWVYILSKLLSEEAAFKFANENGIDLVSVITATVGGPFLTFDVPSSIRVLLSPITGDPEFFGILSAVNTRMGSISLVHVEDICSAHMFLMAHAKAEGRYICCAQNCKMSKLVELLAEEYSSSHIRSVENENDLVPPEISSKKLRNLGFNYKYGVEDIIHQTITSCLDYGFLSQNVE*
>lcl|NW_019821263.1_cds_XP_023885139.1_13362
MVVYCVTGGTGFIAAYLVKTLLEKGHTVRTTVRDPEDVGKVGFLLEFNGAKERLKIMKADLRIEGSFDGVLQGVDGVFHVASPVLVPYDDNIQATMIDPCIKGTSNVLSSCSKASVKRVVLTSSCSSIRYRDDVQQVSPLNESHWSDPDYCKRYNLWYAYAKTLAEKEAWRIAKESGTDLVVVNPSFVVGPLLTPQPTSTLFMILAIIKGTRGEYPNQTIGFVHIDDVIAAHILAMEEKKASGRLICSGSVTHWSQIIEMLRAKYPSYSFENKCGNEKGDNNPHTMDTTKIAQLGFPPFKTHDRMFDDCIRSFQEKGFL*
>lcl|NW_019805636.1_cds_XP_023874157.1_7442
MSGGAGKIVCVTGASGYIASWLVKLLLNRGYTVKASVRDPNDSKKTNHLQVLDGAKERLHLFKANLLEEGSFDSAVEGCDGVFHTASPFYHNVTDPEAELLEPAVKGTLNVLNSCAKFPSVKRVVVTSSMAAVHCNKKAKAPDVVVDETWFSDPDVCKETKQWYMLSKTLAEENVWKFAKEKGIDIVTINPAMVIGPLLQPTLNTSAAAILNLINGTHQTFPNVAFGWVNVKDVANAHIQAYEIPTASGRYCLVESVIHHSEVVRVLRKLYPSVQLPEKCADDKPFAPTYQVSKERTRSLGIEYIPFEVSLKETVESLKEKKFISF*
>lcl|NW_019809672.1_cds_XP_023912329.1_33087
MSGGAEKVVCVTGASGYIASWLVKFLLQRGYTVKATVRDPNDPRKMEHLLALDGAKERLHLFKADLLEEGSFDSVVDGCKGVFHTASPVINYSADPQTELIEPALKGTLNVLRSCAKDPSIKRVVITSSMAAVAFNGKPLAPDVLIDETWFSDAALCEKSKLWYSLSKTLAEAAAWKFAKENAIDMVTINPGFVIGPLLQPTLNTSVDPILKLVNGAKTFSNATYRWADVRDVANAHILAFESPSASGRYCLVGRVMHCYEVVKILHELFPDLNLPEKSVDDNPFAPTYQVSKERAENLGLNFTPVEVSLKDTVESLKEKKLLVFDSSYLTAIQANDYK*
>lcl|NW_019811132.1_cds_XP_023915879.1_36539
MSGGAEKVVCVTGASGYIASWLVKFLLQRGYTVKATVRDPNDPRKMEHLLALDGAKERLHLFKADLLEEGSFDSVVDGCKGVFHTASPVINYSADPQTELIEPALKGTLNVLRSCAKDPSIKRVVITSSMAAVAFNGKPLAPDVLIDETWFSDAALCEKSKLWYSLSKTLAEAAAWKFAKENAIDMVTINPGFVIGPLLQPTLNTSLDPILKLVNGTLQL*
>lcl|NW_019813978.1_cds_XP_023923099.1_42333
MAAENEKGRVCVTGGGGFLASWVVKLLLSKNYFVHTTVRQPGDVKYAHLSEFENASTNLKLFKADLLDYNSICSAVEGCIGVFHVASPVPSTRSVPNPEVEVIEPAVKGTLNVLKACVEAKVKRVVVVSALGALMMNPSWPKDQVIDETCWSDKEYCRTTKNWYILSKTEAESEAFEFAKGSGLDVVSVCPSLVLGPILQPTVNASSLVILQLLKDGCESLENKLRYIVDVRDVAEALLLAYENPEAEGRYICMAYTIKAKDVVDLLKSIYPNYNYPKNYTEVPEEIRFSSEKLQKLGWSFRPLKETLTDTVESFRKAGHVD*
>lcl|NW_019818221.1_cds_XP_023876483.1_6172
MEEDKGTVCVTGATGYVASWLIMRLLQHGYSVRATVRSDPANCKKDISYLTNLPEASKKLQFFHADLNKPDSFNTAIGGCIGVFHLAHPMDVDGKESEEAVTKRAVEGTLGILRACLNSKRSVKRVLYISSAATILYNNKGLSVADESTWSDLDICRSSKLVNPSYLLSKTITERIALEFAAKNGLDLITLVLPLVVGSFICPTTPSSVSLALAMILGEEDHYEYLMHSYMVHIDDVASAQIFLLEYPNAQGRYICSSAEMTMHQMYEFLLARYPEFQLPNMEDFFSFSLDLSLDSHFKKSTSYGHSSLSSMKLLSTGFKFKYGVQEMFDGAIRCCKEKGFL*
>lcl|NW_019811249.1_cds_XP_023916264.1_36806
MEEDKGTVCVTGATGYVASWLIMRLLQHGYSVRATVRSDPANCKKDISYLTNLPEASKKLQFFHADLNKPDSFNTAIGGCIGVFHLAHPMDVDGKESEEAVTKRAVEGTLGILRACLNSKRSVKRVLYISSAATILYNNKGLSVADESTWSDLDICRSSKLVNPSYLLSKTITERIALEFAAKNGLDLITLVLPLVVGSFICPTTPSSVSLALAMILGEEDHYEYLMHSYMVHIDDVASAQIFLLEYPNAQGRYICSSAEMTMHQMYEFLLARYPEFQLPNMEDFFSFSLDLSLDSHFKKSTSYGHSSLSSMKLLSTGFKFKYGVQEMFDGAIRCCKEKGFL*
>lcl|NW_019818221.1_cds_XP_023876484.1_6173
MEEDKGTVCVTGATGYVASWLIMRLLQHGYSVRATVRSDPANCKKDISYLTNLPEASKKLQFFHADLNKPDSFNTAIGGCIGVFHLAHPMDVDGKESEEAVTKRAVEGTLGILRACLNSKRSVKRVLYISSAATILYNNKGLSVADESTWSDLDICRSSKLVNPSYLLSKTITERIALEFAAKNGLDLITLVLPLVVGSFICPTTPSSVSLALAMILGEEDHYEYLMHSYMVHIDDVASAQIFLLEYPNAQGRYICSSAEMTMHQMYEFLLARYPEFQLPNMEDHFKKSTSYGHSSLSSMKLLSTGFKFKYGVQEMFDGAIRCCKEKGFL*
>lcl|NW_019811249.1_cds_XP_023916265.1_36805
MEEDKGTVCVTGATGYVASWLIMRLLQHGYSVRATVRSDPANCKKDISYLTNLPEASKKLQFFHADLNKPDSFNTAIGGCIGVFHLAHPMDVDGKESEEAVTKRAVEGTLGILRACLNSKRSVKRVLYISSAATILYNNKGLSVADESTWSDLDICRSSKLVNPSYLLSKTITERIALEFAAKNGLDLITLVLPLVVGSFICPTTPSSVSLALAMILGEEDHYEYLMHSYMVHIDDVASAQIFLLEYPNAQGRYICSSAEMTMHQMYEFLLARYPEFQLPNMEDHFKKSTSYGHSSLSSMKLLSTGFKFKYGVQEMFDGAIRCCKEKGFL*
>lcl|NW_019807074.1_cds_XP_023890997.1_13051
MDSKIEFKGKICVTGASGFLASWLVKRLLLSGYHVTGTVRDPGNEKKLAHLLSLEGARERLRLVKADLMEEGSFDDAIMGCHGVFHTASPVLKPSSDAKAEILDPAIEGTLNVLRSCKKNPSLRRVILTSSSSTVRVRDDFDPNIPLDETFWSSVELCERLQLWYALSKTLAERAAWEFCNKNGIDLVTILPSFLVGPSLPRDLCSTASDVLGLLKGETKKFHWHGRMGYVHIDDVALCHILVYENETAHGRYLCSSTVLNNDELASLLAERYPSLPIPKRFEPLNRPYYEFNTSKFKSLGFKFKSIQEMFDDCIASLVEQGHLRSV*
>Sphfalx16G018400.1
MAGKTVCVTGASGFIASWLVKLLLERGYTVRGTVRNPEKAKHLLQLPSASDHLKLFAADLLKPGCFDEIVQGCDGVFHTASPFFYKNVTDPQAQFIDPAVKGTVNVLASCAKAHTKRVVLTSSVAAVAITPKNTPGVVIDESFWSDPDYCRERKLWYNLSKTLAEKAAWDFVKEKGLDMVVINPSFVIGPVLQASKNTSSETILEFLDGTTKTFANRALGIVGVKDVAMAHILAYESAHANGRYICAGPVLHNADLVALLKKLYPMYPICATDADETVPRVPTYALSTEKSKELGVHYQPLEDVIHETVSSLKECGWLASLD*
>Sphfalx16G018400.2
MAGKTVCVTGASGFIASWLVKLLLERGYTVRGTVRNPEKAKHLLQLPSASDHLKLFAADLLKPGCFDEIVQGCDGVFHTASPFFYKNVTDPQAQFIDPAVKGTVNVLASCAKAHTKRVVLTSSVAAVAITPKNTPGVVIDESFWSDPDYCRERKLWYNLSKTLAEKAAWDFVKEKGLDMVVINPSFVIGPVLQASKNTSSETILEFLDGTTKTFANRALGIVGVKDVAMAHILAYESAHANGRYICAGPVLHNADLVALLKKLYPMYPICATDADETVPRVPTYALSTEKSKELGVHYQPLEDVIHETVSSLKECGWLASLD*
>Sphfalx17G022600.1
MAGKTVCVTGASGFIASWLVKLLLERGYTVRGTVRSPEKSKHLLQLPGASDHLKLVSADLLEQGSFDQAVEGCDGVFHTASPFFTKNITDPQAQFIEPAVKGTLNVLASCAQARTKKVVLTSSVAAVAYTPKRKSTSVVDESWWSDSDYCQETKAWYYVSKTLAERAAWDFVKEKNLDMVVINPSMVIGPVLQGSKNTSNDIILDFLNGTAKTFPNLCIGWVGVKDVAMAHILAYESAHATGRYICAERQLHYGDMVALLSKLYPTYPICAKDADETEPRVPQYTLSAQKVKDLGLNFQPIEEVIHETVTSFKECGWLA*
>Sphfalx17G022500.1
MAGQTVCVTGASGFIASWLVKLLLERDYTVRGTIRSPEKSKHLLQLPGASDHLKLVSADLLEQGSFDQAVEGCDGVFHTASPAFEKNVTDPQAQLIDPAVKGTLNVLASCVKARTKKVVLTSSVAAVAYTPKRKSTSVVDESWWSDSDYCQEAKALYVVSKTLAERAAWDFVKERNLDMVAINPSMVIGPVLQASKNTSNEYILDFLNGTTKTFRNSCIGCVGVKDVAMAHILAYESATATGRYICAEQLLHYADLVTLLSKLYPTYPICAKDADETEARVPVFTLSAQKVKDLGLNFQPIEEVIHETVTSFKELGWLA*
>Sphfalx17G022500.2
MAGQTVCVTGASGFIASWLVKLLLERDYTVRGTIRSPEKSKHLLQLPGASDHLKLVSADLLEQGSFDQAVEGCDGVFHTASPAFEKNVTDPQAQLIDPAVKGTLNVLASCVKARTKKVVLTSSVAAVAYTPKRKSTSVVDESWWSDSDYCQEAKALYVVSKTLAERAAWDFVKERNLDMVAINPSMVIGPVLQASKNTSNEYILDFLNGTTKTFRNSCIGCVGVKDVAMAHILAYESATATGRYICAEQLLHYADLVTLLSKLYPTYPICAKSEVLYIWEGEWMSFQGC*
>Sphfalx17G022900.1
MVVGKTVCVTGASGFIASWLVNLLLERGYTVRGTIRNPEKAKFLLQLPGASDRLKLFSADLLQPGSFDEAVAGCDGVFHVASPTMVQAITDPQAQLIEPAVNGTLNVLASCAKAQTWRVVLTSSVAAISHTPKCTPDAVVDESFWSEEDYCRERKDWYALSKTLAEKAAWDFVKEKGLDMVVINPGGVFGPTLQASELGSNIYILGILNGTMKGYPNIPFGITGVKDVAMAHILAYELEHATGRYICSGPVHPLADVVSLLKKLYPMYDISAKVVDETVPTIPPHNLASQRLRDLGLGLQPTEDVIHETVRNFKEWGLLD*
>Sphfalx16G014500.1
MAGKTVCVTGASGFIASWLVKLLLERGYTVRGTVRNPEKSKHLLQLPGASDNLKLVAANLLEQGGFDEAVQGCDGVFHTASPYFTKNVTDPQAQLIDPAVKGTLNVLASCARAQTKKVVLTSSVAAVAFTPKRTAGSFVDESWWTDVDYCEENKLWYNISKTLAEKAAWDFAKENGLNMATINPAMVIGPVLQDSKNTSSEIIVDILNGTMKTFPNVSIGWVGVKDVAMAHILVFESAHATGRHICSERVLHYADLIAILSKLYPTYPICAKDADETIARVPIFTLSNQKLKELGINFQPIEDVFQEAVTSFKECGWLA*
>Sphfalx06G138400.1
MAGKTVCVTGAGGFIGSWIVKTLLDHGYTVRGTVRNLENSKHLLELPGASDRLKLFVAELMEPGCFDNVVEGCDGVFHTASPVLLKDITDPQAEVIDPAVNGTLNVLASCAKAQTKKVVLTSSIAAIIFTNKRNSMGGIDESLWSDLDFCRENKMWYFLSKTLAEKAAWDFVNEKGLNMVAIHPVSVLGSTLQASPNAGLEVIRDYLNGTTKPYRDVDVILVGVKDVARAHILAYESPHATGRNICCSTSLDFDLGALLTKMYPTYPICAKANYQDTVMAVMVPLGHMSTNKLNEIGFQYQQPIEEAISDVVTSLKENGWLA*
>Sphfalx06G070300.1
MSLSSATTTTVAGAASPTHEVRPAAAALDTAVHAANTGSSSCCSMTDQAAAAGKSKKKDLVCVTGATGFVASWLIKCLLADGYTVRGTVRDPGNEQKTGHLWALPGAKERLELVKADLLTAGSYDEAVSGCDGVFHTATAVVLIESDPQSEMIDPAVFGTLNVLRSCKKSHSVKRVVMTSSSAAVRFNSIFPSAAIPLDETVWSSVPLCTQYKKKRYDLLALVPVTSWGLFCVLASSCGFPQIWYAVAKTLAEKEAWQFASDNQLDLIVVLPSFVVGPSLPADNSKTVNDVLHLLKGDGSLIGMLGRMGYVHIDDVARAHLLVYQEPSARGRYLCSATELEPEQLCRLVAARYPHLPIPTRLENVPPVPYYTLNSSKLEKLGLKFKPVETMFDDCIAWFRNKHML*
>Sphfalx19G048700.1
MDQKKKLEVCVTGGTGFIASHLIRALLHKGYNVRTTVRNPEDVSKTGFLWKMPNAKEQLQIVQADLMEEGSFDAAVSGVSCVFHTASPVAINPDMNPEVTFVRTHVQGNINVLTACTKSPSIKRIILTSSCSAIRYDYNHTIEDPPLDESIWSNIEYCKEYKMSYAMAKTLGEKEAHAFAKERGLDLVVINPSFVLGPMLTPTPTSTISMVLHFITTGTGEYPNMRIGWVHIDDVVTAHLLAFEVPSANGRYICSGEVAHFGDVLQILYNKYLKLKTSERSCSKEKGNNIFHTLDTSKIQSLGLRGFKSLEQMIDDTIQSFHQHGLLENLL*
>Sphfalx17G022700.1
MVVGKTVCVTGASGFIASWLVKLLLERGYTVRGTIRNPEKAKFLLQLPGASDRLKLFSADLLQPGSFDEAVAGCDGVFHVASPLIMEGITDPQAQFIEPAVTGTLNVLASCAKAHTQRVVLTSTAATINYTPKCTPNAFLDESFWSEEEYCRERKDWYVLSKTLAEKAAWDFVKEKGLDMVVINPGGVFGPTLQASEIGTNIYILGILNGTMKVYPSIAFGIVGVKDVAMAHILAYESEHATGRYICSGPVHPFADVVSLLKKLYPMYDISAKVADETVPLIPSHNLSSQKLRDLGLHLLPTEDVIHETVTNFKEWGLLD*
>Sphfalx17G023400.1
MVVGKTVCVTGASGFIASWLVKLLLERGYTVRGTIRNPEKAKFLLQLPGASDRLKLFSADLLQPGSFDEAVAGCDGVFHVASPIIVQAITDPQAQFIEPAVNGTLNVLASCAKAHTWRVVLTSTVAAINHTPKCTHDVVLDESFWSEEDYCRERKYWYALSKTLAEKAAWDFVKEKGLDMVVINPGGVFGPTLQASELGSNIYILGILNGTMKGCPNIPFGITGVKDVAMAHILAYELEHATGRYICSGTVHPYADVVSLVRKLYPMYDISAKVVDETVPTIPPHNLSSQKLRDLGLCLQPTEDVIHETVTNFKEQGLLD*
>Sphfalx17G022800.1
MVVGKTVCVTGASGFIASWLVKLLLERGYIVRGTIRNPEKAKFLLQLPGASDRLKLFSADLLQPGSFDEAVAGCDGVFHVASPIIVQAITDPQAQLIEPAVNGTLNVLASCAKAQTWRVVLTSTVAAINHTPKCTPDAVVDESFWSEEDYCRERKDWYALSKTLAEKAAWDFVKEKGLDMVVINPDGVFGPTLQASELGSNIYILGILNGTMKGCPNIPFGITGVKDVAMAHILAYELEHATGRYICSGPVHPLADVVSLLKKLYPMYDISAKVVDETFPTIPPHNLASQRLRDLGLGLQPTEDVIHETVRNFKEWGLLD*
>Sphfalx01G052300.1
MAGKTVCLTGAEGFIGSWIVKTLLDHGYTVRGTVRNLENSKHLLELPGASDRLKLFVAELMEPGCFDNVVEGCDGVFHTASPVIFKDIPDPQAEIIDPAVNGTLNVLASCAKAQTKKVVLTSSISAIIFTDKRNSTGGIDESLWSDEDYCRENKMWYFLSKTLAEKAAWNFANEKGLNLVTIQPVTVLGPPLQASPNYGLEVIRDYLNGTMKTFRDIDKVLLGVKDMARAHIFAYESPHATGRNICCSTPVDFDLGALLTKMYPTYPISAKSDEALLTVPLGHMSTAKLDELGFQYQQPIEEAISDVEASLKEHGWLA*
>Sphfalx07G115800.1
MLLWTWASELLYCDATTKDKMAGKTVCVTGASGFIASWLVKFLLDRGYTVRGTVRNLAKSKHLLQLPGASDRLKLFSAELLELGCFDEVVQGCDGVFHTASPIVVYVTDPQAQLIDPAVDGTLNVLASCAKARTKKVILTSSTGAVYTSPNLTSTSFVDESWWSDPEFCRKNKDWYQLSKTLAEKEAWNFVEEKGLEMVVINPSFTIGPALQGSKNFTSEFILGYLNGTTKTYPNSERGFVGVKDVAMAHILAYESAHSNGRYICSGPVLHFADIVTILTKLYPTYPICAKDADETAPRVPSFTLSSHKLEDLGLHFQPIEDVLRETVTSLKESGWLP*
>Cucurbitaceae_Cucurbita_pepo@lcl|NC_036640.1_cds_XP_023526659.1_8282
MPIDTSSAVSGQIVCVTGAGGFIASWLVKLLLEKGYTVRGTVRNPDDQKNAHLKQLDGANERLSLYSADLLDFESLKAAIMGCDGVFHTASPVTDDPEKVEQAIIGTKNVMTAAAEAKVRRVVFTSSIGTVYMNPNRSLDTVVDESCWSDLDFCKNTKNWYCYAKTIAEQAAWAVAEEKGVDLVVVNPMLVLGPLLQEGVNASVVHIMKYLTGSAKTYVNAVQGYVDVKDVAKAHVLVYETPSASGRYICVESMLHRGELVDVLAKLFPQYPLPTKCSDEVNPRKKPYKYSVEKLKSLGMEFTPIKQCIYETVKSLQEKGHLPLPSQLQH*
>Cucurbitaceae_Cucurbita_pepo@lcl|NC_036639.1_cds_XP_023523754.1_6653
MPISTSAVSGHTVCVTGAGGFIASWLVKLLLQKGYTVRGTVRNADDQKNAHLKELEGAKERLSLFSADLLDFDSLKAAIIGCDGVFHTASPVTDDPEKVEQAIIGTKNVMAAAAEAKVRRVVFTSSIGTVYMNPNRSPDTVVDESCWSDLEFCKNTKNWYCYAKTIAEQTAWEVAKEQGVDLVVVNPMLVLGPLLQAGVNASVVHIMKYLTGSAKTYVNAVQGYVDVKDVAKAHVLVYETPSASGRYICVESMLHRGELVEILTKFFPEYPIPTKCSDEVNPKKKPYKYTVEKLKSLGMEFTPIKQCIYETVKSLQEKGHLPLPSQFQH*
>Cucurbitaceae_Cucurbita_pepo@lcl|NC_036640.1_cds_XP_023526588.1_8283
MSIDTSAVSGQIVCVTGAGGFIASWLVKLLLEKGYTVRGTVRNPNDQKNAHLKHLDGANERLSLFRADLLDFESLKTAIMGCDGVFHTASPMTDDPEKMEEAIIGSKNVMTAAAKAKVRRVVFTSSIGAVYMNPNRSPDTVVDESCWSDLDFCKNTKNWYCYAKTVAEQAAWAVAEEKGVDLVVVNPMLVLGPLLQEAVNTSVVHIMKYLTGSAKTYVNAVQGYVDVRDVAEAHVLVYETPSASGRYICVESMLHRGELVDILAEYFPEYPLPTKCSDEVNPRKKPYKYSVEKLKSLGVEFIPIKQCIYETVRSLQEKGHLPLPSKLQQ*
>Cucurbitaceae_Cucurbita_pepo@lcl|NC_036639.1_cds_XP_023523755.1_6654
MPLAAATAAVASGQTVCVTGAGGFIASWLVKLLLQKGYNVRGTVRNPGDSKNAHLKELDGAKERLTLYAADLLHFESLKAAILGCDGVFHTASPVTDDLEKVDEAIIGTKNVIMAAAEANVRRVVFTSSIGTVHMNPNRSPDIVVDESCWSDLDFCKNTKNWYCYAKTIAEQTAWAMAEEKGVDLVVVNPMLVLGPLLQQTINASVVHIMKYLTGSVKTYVNAVQGYVHVKDVAKAHVLVYETPSASGRYICAETMLHRAELVEILANLFPEYPVPTKCCDEKNPKKKAYKFSVKKVKDLGMAEFIPVKQCIYETVKSLQEKGHLPTQPRQSMSF*
>Cucurbitaceae_Cucurbita_pepo@lcl|NC_036640.1_cds_XP_023528106.1_8284
MTLPAVVASAQTVCVTGAGGFIASWLVKLLLQKGYTVRGTVRNPDDPKNAHLKELDGAEEKLKLYGADLLDFESLKAAIIGCDGVFHTASAVTDDPEKVEETIIGTKNVILAAAEAKVRRIVFTSSIGTVYMNPNRSPDMIVDESCWSDLDFCKNTENWYCYAKTVAEQTAWAMAAEKGVDLVVLNPTLVLGPLLQATINASVAHIMKYLTGVVKTYVNAFQGYVHVKDVAKSHVLLYETPSAFGRYICIETMLHRQELVEILAKFFPEYPIPTKCSDQVNPRKKPYKYSVKKLKELGMEFIPVKQCIYETVKSLQEKGHLPLPTHS*
>Cucurbitaceae_Cucurbita_pepo@lcl|NW_019646447.1_cds_XP_023520749.1_41269
MTLPAVVASAQTVCVTGAGGFIASWLVKLLLQKGYTVRGTVRNPDDPKNAHLKELDGAEEKLKLYGADLLDFESLKAAIIGCDGVFHTASAVTDDPEKVEETIIGTKNVILAAAEAKVRRIVFTSSIGTVYMNPNRSPDMIVDESCWSDLDFCKNTENWYCYAKTVAEQTAWAMAAEKGVDLVVLNPTLVLGPLLQATINASVAHIMKYLTGAVKTYVNAFQGYVHVKDVAKSHVLLYETPSAFGRYICVETMLHRQELVEILAKFFPEYPIPTKCSDEVNPRKKPYKYSVKKLEELGMEFIPVKQCIYETVKSLQEKGHLLLPTHS*
>Cucurbitaceae_Cucurbita_pepo@lcl|NC_036649.1_cds_XP_023548447.1_27260
MPVDGSSTTAPTVCVTGAGGFIASWIVKLLLQKGYIVRGTVRNPEDPKNGHLKEFEGAAERFSLYKADLLDFESLRAAINGCDGVFHTASPVTDDPEQMVEPAVNGTKNVIIAAAEAKVRRVVFTSSIGAVYMDPSRGPDEIVDESCWSDLEFCKNTKNWYCYGKAVAEQAAWEVAKEKGVDLVVVNPVLVLGPLLQPTINASIIHILKYLTGSAKTYANSVQAYVHVKDVALAHILVYENPSASGRYLCAESVLHRGEIVEILAKLFPEYPIPTKCSDEVNPRKKAYKFSNQKLKDLGLEFTPVKQCLYETVKNLQEKGHLTIPTSTQPADSIRIQS*
>Cucurbitaceae_Cucurbita_pepo@lcl|NC_036649.1_cds_XP_023548535.1_26088
MENGAKGKVCVTGGTGFIASWLIKSLLEKGYSVTTTVRADPEMRKDYGFLTNLPGASEKLQIYHADLDEPNSFAPAIAGCIGVFHLATPIDASDKEGVEVLTRRTIEGTLGILKVCLDSKMVRRVVYTSAAATMQFNHHTVDILDESCWSDIDYINNIAPFGRSYPISKTLTEQAVLEFSQQYGLEVVTVLPTYVVGPFICPRLPDSIRVTTSLMSGNKADYGLILKSNMVHVDDVARAHIFLFEHPNANGRYVCSSHIITLDELVNLFSAKYPEFQIPSSESLKDVKGYIFSDVSSKKLLDAGFQYKYGIEEMFDGAIQSCKEKGYLYETKK*
>Cucurbitaceae_Cucurbita_pepo@lcl|NC_036649.1_cds_XP_023548536.1_26089
MENGAKGKVCVTGGTGFIASWLIKSLLEKGYSVTTTVRADPEMRKDYGFLTNLPGASEKLQIYHADLDEPNSFAPAIAGCIGVFHLATPIDASDKEGVEVLTRRTIEGTLGILKVCLDSKMVRRVVYTSAAATMQFNHHTVDILDESCWSDIDYINNIAPFGRSYPISKTLTEQAVLEFSQQYGLEVVTVLPTYVVGPFICPRLPDSIRVTTSLMSGNKADYGLILKSNMVHVDDVARAHIFLFEHPNANGRYVCSSHIITLDELVNLFSAKYPEFQIPSSESLKDVKGYIFSDVSSKKLLDAGFQYKYGIEEMFDGAIQSCKEKGYLYETKK*
>Cucurbitaceae_Cucurbita_pepo@lcl|NC_036649.1_cds_XP_023548538.1_26090
MENGAKGKVCVTGGTGFIASWLIKSLLEKGYSVTTTVRADPEMRKDYGFLTNLPGASEKLQIYHADLDEPNSFAPAIAGCIGVFHLATPIDASDKEGVEVLTRRTIEGTLGILKVCLDSKMVRRVVYTSAAATMQFNHHTVDILDESCWSDIDYINNIAPFGRSYPISKTLTEQAVLEFSQQYGLEVVTVLPTYVVGPFICPRLPDSIRVTTSLMSGNKADYGLILKSNMVHVDDVARAHIFLFEHPNANGRYVCSSHIITLDELVNLFSAKYPEFQIPSSESLKDVKGYIFSDVSSKKLLDAGFQYKYGIEEMFDGAIQSCKEKGYLYETKK*
>Cucurbitaceae_Cucurbita_pepo@lcl|NC_036642.1_cds_XP_023533587.1_13113
MSGGAAKTVCVTGASGYIASWIVKFLLQRGYTVKASVRDPADPIKTAHLLALDGAAERLHLFKANLLEEGSFDSAVEGCEGVFHTASPFFHNVSDPQAELIDPALKGTLNVLNSVAKASSVKRVVLTSSMAAVAYNRQSRNPDTVVDETWFTDPEICKELKLWYVLSKTLAEEAAWNFVREKGIDMVTINPAMVIGPLLQPTLNTSAEAILKLISGAETFPNSTFGWVNVKDVANAHILAYEIPSASGRYCLVEKVIHHSGIVKILHDLYPSLRLPDKCADDKPQVPTYQVSVEKAKGLGIEFIPLAESLKETVESLKEKKFISF*
>Cucurbitaceae_Cucurbita_pepo@lcl|NC_036646.1_cds_XP_023542870.1_20828
MPEYCVTGGTGFIASNLVKALLENGHHVRTTVRNPGDERSVGFLWEFDGAKERLKIVKADLLEEGSFDEAIQGVDGVFHTASPVIVPYNNNIKATLIDPCINGTKNVLNSCLKANSVKRVVLTSSCSAIRYRYDIQQLCPLNESHWSDPEYCKSHNLWYAFAKTLAEKEAWRLAEEHGMDLVVVNPSFVIGPLLTPKPTSTQHLLLAIIKGESGEYPNCTLGFVHIDDVVAAHILAMEHPKASGRIICSSTVAHWSEIIAMLRIKYPSYPFETKCNNDQKGDSNPHNMDTRKISNLGFPAFKTLEQMLDDSIKSFRDRGFL*
>Cucurbitaceae_Cucurbita_pepo@lcl|NC_036653.1_cds_XP_023512103.1_33633
MEQKLESKGKVCVTGASGFFASWLVKRLLLSGYHVIGTVRDPGNVKKVEHLWRLEGAKERLRLVRADLLERGSFDDAVMGCHGVFHTASPVLDATHSKDETLEPAIEGTLNLLRSCKKNPSLRRVVLTSSSSTVRGREDIDPKIPLDESSWTSVQLCERLKLWYALAKTLAEKAAWDFCNENGIDLVTVLPSMIIGPSLSPDLCYTAAVVLGLLKGETEVFQSLGRIGYVHIDDAALCHILAFENKDAQGRYICSSIVLEINDLAPRLSSRYPSFPISKRFEASNKPYYDFNISKVEKLGMKFKSVEEMFDDCVASFLEQGHLSSPSFIPLP*
>Cucurbitaceae_Cucurbita_pepo@lcl|NC_036651.1_cds_XP_023552763.1_31091
MEEEGSERGRGSPTTYCVTGATGFIGSSLVNLLLQNGYNVHATLRHPAKSLKLLSLWTNTDRLQLFKADLREEGSFDEAVKGCDGVFHVAASMTFNVDQQDNIEEYVQTNVINPEIKGTINVLKSCMKSRSVKRVVLTSTISTLTGKDANGKRKRFVDESCQTFVDQVWKNKPSGWVYALSKRLSEDAAFKFAYENGIDIVSVITSTVSGPFLTSNVPSSVQVLMAPITRDPNFLRIVSTVNERIGSVAVVHTKDICRAHIFLMEHTKGKGRYLCCVGSYTLSELTERLSQHCDVKLERCVDEKQNWMRSEVGNKKLKDLGFEFEHGIDDIIKDTVSSCVQCGFISLT*
>lcl|NC_029777.3_cds_XP_052119130.1_27804
MGSVSETVCVTGASGFIGSWLVMRLLEHGYTVRATVRDPANMKKVKHLLELPGAKAKLSLWKAELGEEGSFDEAINGCTGVFHVATPMDFESKDPENEVIKPTINGVIDIMKACLKAKTVRRLIFTSSNKIDNLENNLNFIFCFFF*MYFVSKTLAEQEAWKFSKEHNMDFITIIPPLVVGPFIMPTMPPSLITALSPITGNEAHYSIIKQGQFVHLDDLCRAHIFLFEQPKVEGRYICSACDATIHQIAKFLNKKYPEYNVPTTFKNIPDELELIRFSSNKIKDLGFQFKYTLENMYTGAVDTCREKGLLPNNNKLATPENDDEACKDIK*
>lcl|NC_029775.3_cds_XP_015961402.1_17292
MAHANNKGKVCVTGGTGFLGSWLVKTLLEDGYTVNTTVRFDPNISFLTKLSKASEKLKVFNADLSKPESFNEAIEGCMGVFHVASPIDFAVKEAEETVTKRSIDGALGILKACKNSKTVKRVVYTSSGSAVCCKEESEEEEEDGFDESSWSDVEFLRKFKPFCWSYAVSKTLTEKAMLQFGENNYLEVVSLVAPLIVGPFISPELPDSVEKGLVLVLGKKDKIGITRFHMAHVDDVVRAHIFLLEHPNPKGRYICSPFSIDIQEMAKILSAMYPEFEIPATHELKEIKGFKLPRLISNKLIDAGFEFKNSIEDMFKDAIECCVDKGFL*
>lcl|NC_029773.3_cds_XP_015950677.1_7243
MAEGKGRVCVTGGTGFIASIIIRNLLQEGYYVNTTVRSGPANSKKDVSFLTNLPGASERLQIFNADLSNPESFGESIVGCVGVIHTASPVDFQVNEPPETVIKRSVDGAIGILKACLDSKTVKRVVYTSSGSAVIHNRSGAQDMDESYWSDVDFLNETKQFSWSYAISKTLAEKAVLEFGEKNGLEVVSLIPPFVLGPFICAKLPISVHTSLSLLFNDSDNFGALLRFPIAHVDDLARAHIFLFEHPNPKGRYNCSPSSVTLQEIAEFIRSKHPEYKLPSPESIKEIKGENIPHMNSKKLIDAGFKFKYGTEETFEEAIQCCKEKGYLK*
>lcl|NC_029780.3_cds_XP_015938129.1_35221
MPAIAIAAVDSASPVSGQTVCVTGAGGFIASWLVKLLLEKGYTVKGTLRNPDDPKNQHLRELEGAKERLTLHKVDLLDFESVKSVFHGCHGIFHTASPVTDNPEEMVEPAVNGTRNVIMAAAEAKVRRVIFTSSIGTVYMDPKTSRDQIVDESSWSDLEYCKNTKNWYCYGKTVAEQTAWEISKEKGVDLIVVNPVLVLGPLLQSTINASTIHILKYLTGSAKTFVNAAQAYVHVKDVALAHLLVYETPTANGRYICAESSLHRGEVVAILAKYFPEYPIPTKCSDEKNPRVKPYIFSNQRLKDLGMKFTPVNLCLYETVKNLQENGHLPLPPNHF*
>lcl|NC_029778.3_cds_XP_015933476.1_31114
MPAGGVGQTICVTGAGGFIASWMVKLLLERGYSVKGTLRNPDDPKNGHLMQLEGAAERLTLHKVDLLDLDSVRAVIHGCHGVFHTASPVTDNPEEMVEPAVNGAKNVIIAAAEAKVRRVVFTSSIGAVYMDPARSMDEVVDESCWSDLEYCKNTKNWYCYGKAVAEKAAWEEAKEKGVDLVVVNPVLVLGPLLQPTINASTIHILKYLTGSAKTYANATQAYVHVRDVALAHILVYETPSASGRYLCLESSLHRGDLVQILAKHFPDYPVPTKCSDEKNPRAKPYTFSNQKLKDLGLEFTPVSQCLYETVKSLQEKGHLPIPNKEQDSVQVKK*
>lcl|NC_029779.3_cds_XP_015937312.1_34371
MEESKGRVCVTGGTGFIGSWIIKKLLEDGYSVNTTVRSTPEHKKDVSFLTNLPGSSQRLRIFSANLSEPSSFNAAIEGCIGVFHVATPYDFEDKESEQVLTQRSIDGALGILKACLNSKTVKRVVYTSSASAVNSNNQEHNEALDETVWSDVDFIRASKAPASSYAVSKTLTEKAVLKFGEENGLEVVTIVPTFVFGPFICPKLPGSVSASLSMVFGEKTLFGLMLETPMVHVDDLARAHIFLLEHPNPIGRYNCSCCLVTAERISQIVATKYPELRGRIPSLDWFKQIEGTRMPNLPSKKLIDAGFVYKYGLEEMVDDAIQCCKNKGYL*
>lcl|NC_029779.3_cds_XP_052109150.1_34372
MEESKGRVCVTGGTGFIGSWIIKKLLEDGYSVNTTVRSTPEHKKDVSFLTNLPGSSQRLRIFSANLSEPSSFNAAIEGCIGVFHVATPYDFEDKESEQVLTQRSIDGALGILKACLNSKTVKRVVYTSSASAVNSNNQEHNEALDETVWSDVDFIRASKAPASSYAVSKTLTEKAVLKFGEENGLEVVTIVPTFVFGPFICPKLPGSVSASLSMVFGEKTLFGLMLETPMVHVDDLARAHIFLLEHPNPIGRYNCSCCLVTAERISQIVATKYPELRGRIPSLDWFKQIEGTRMPNLPSKKLIDAGFVYKYGLEEMVDDAIQCCKNKGYL*
>lcl|NC_029774.3_cds_XP_020994026.2_11149
MSSSVGKVVCVTGASGYIASWIVKFLLNRGYTVRATVRDTNDPRKVEHLTKLEGAKERLQLFKANLLEEGSFDSAVQGCDGVFHTASPFYHDVNDPQAEFLDPAVKGTLSVLQACVKSQSVKRVVLTSSMAAGTFSGRPLTPETVIDETWFSNPEHCKELKSWYWYVLSKTLAEDAAWKFAKANNIDLVTINPGLVIGPLLQPVLNTSAARILNVVNGAQTFPNATLE*VGVKDVANAHILAYEIPSASGRYCLVERVEHFSGIIKLLRDLYPTLPLPEKPADDKPYVPTYQVSKEKVKSLGLEFIPLEVSLKETVESLKEKKFTNF*
>lcl|NC_029773.3_cds_XP_015950678.1_7244
MEGGKGRVCVTGGTGFIASVIIKRLLHEGYSVNTTVRSSPANSKKDVTFLTNLPGAPQRLQIFNADLNNPESFNAAIEGCIGVFHTATPSPTTDNNYSSQSNQTQESIIKTNVDGVLGILKSCLNSKTVKRVVYTSSGSAVIHNNRTREHEIMDESYWSDVDFLRDTKPFLWFNSVSKTLAEKAALEFGEQHGLEVVSLIPPLVLGPFICSKLPDSVHISLALLFGRDNLDQLGALLRFPIAHVDDLARAHIFLLQHQNPKGRYNCSPCSVTLEEIAEIIRSKHPEFKIPSPESIKKIKGENVPHLNSKKLIDAGFEFKYGTEETFEEAIQCCKEKGYLNS*
>lcl|NC_029774.3_cds_XP_015952771.1_9178
MSSGAQNKVVCVTGGSGYIASWIIKFLLQRDYTVRATVRDPSNPKKVEHLLKLEGAKERLQLFKADLLEEASFDSVVEGCHGVFHTASPVLFTVKDPQAELIDPAIKGTINVLESCAKSASVKRVVLTSSFATLIHNGKPKHPNVIVDETWFADLDYCKKQRKWYSFGKTSAENVARKFLSENNIDLVVINQAMTIGPLLQPELNASVSTILNLVNGSETFPNKTFGWINVKDVANAHIQAYEIASASGRYCLVERVSHFSEVAMILHDIYPTIKIPDKCADDKPYEPTFQVSKEKAKSLGIEFIPLEVSLKETVESLKEKNFIIF*
>lcl|NC_029779.3_cds_XP_015936562.1_33711
MEEALNKMVMKVDPSSTTYCVTGATGYIGSYLVEILLQRGYKVHATLRDPEKSLHLMSVWGGGDRLRLFKADLNEEGSFDEALKGCDGVFHVAASMEFNVDDKQNIESYVQENIIDPAIKGTLNLLNSCLKYKNSVKRVVFTSSISTITAKDNDGKWKQTVDESCQLQPHHVWNTQASGWCQVYALSKLKSEEAAFKFAKENEIDLVSVITTTVAGPFFTANVPSSLKVLLSPITGEPQFYKILNAVNSRMGSIGLVHIEDICNAHIFLMENEKAQGRYICSSLSCPLSKLANLLHQHYSHPNIKRVAENNYDKVPCEISSNKLNDLGFSYKHGLEDIINQTIMCCLDYGYLPPIS*
>lcl|NC_029779.3_cds_XP_015936563.1_33710
MEEALNKMVMKVDPSSTTYCVTGATGYIGSYLVEILLQRGYKVHATLRDPEKSLHLMSVWGGGDRLRLFKADLNEEGSFDEALKGCDGVFHVAASMEFNVDDKQNIESYVQENIIDPAIKGTLNLLNSCLKYKNSVKRVVFTSSISTITAKDNDGKWKQTVDESCQLQPHHVWNTQASGWVYALSKLKSEEAAFKFAKENEIDLVSVITTTVAGPFFTANVPSSLKVLLSPITGEPQFYKILNAVNSRMGSIGLVHIEDICNAHIFLMENEKAQGRYICSSLSCPLSKLANLLHQHYSHPNIKRVAENNYDKVPCEISSNKLNDLGFSYKHGLEDIINQTIMCCLDYGYLPPIS*
>lcl|NC_029780.3_cds_XP_015938186.1_35253
MAMAASAAKKKICVTGAGGFLASWVVKFLLSKGYIVHGTVRQPGDEKYAHLMKLEGASENLKLFKADLLSYESVQSAIAGCNAVFHVACPVPSTTSTNPEVEMIEPAVKGTTNVLEASLEAKVERVVYVSSVAAAFMNPNFPNDKVIDESCWSDKDYCRKTNNWYCFSKTEAEEQALDFAKRTGLDVVSICPTLVLGPILRSSIVNASSLVLLKILKGCESLENKHRWIVDVREVADAILLAYEKPEAEGRYICTSHPVKAKDMVEKLKSKYPNYNYPTNFVEVDDHQTKLSSEKLQRLGWRYKPLEETLTDAVESYKEAGLLQSK*
>lcl|NC_029774.3_cds_XP_015954757.1_11148
MSSSVGKVVCVTGASGYIASWIVKFLLNRGYTVRATVRDTNDPRKVEHLTKLEGAKERLQLFKANLLEEGSFDSAVQGCDGVFHTASPFYHDVNDPQAEFLDPAVNGTLNVLQACVKSQSVKRVVLTSSMAAVTFNGRPLTPEVVVDETWFSDLELCKESKSWYWYVLSKTLAEDAAWKFAKENNIPLVTINPAMVIGPLLQPVLNTSAAGVLNVVNGAQTFPNATFGWVSVKDVANAHIQAYEIPSASGRYCMVERVEHFSGIVKLLRDLYPTLSLPEEPADDKPYVPTYQVSKEKAKSLGLQFIPLEVSLKETVESLKEKKFTNF*
>lcl|NC_029774.3_cds_XP_015952772.1_9179
MSNSIAGIGNGKVVCVTGASGYIASWIVNLLLQRGYTVRATLRDPSNPKKLDHLLKLHGAKERLQIFKADLLEDGSFDSAIDGCDGVFHTASPVTLRAVSDPQAELIDPAVKGTLNVLQSCAKSPSVKRVVLTSSISAVVFTDRPLTPYVVVDETWFSDADNCTKLERWYSLSKTLAEDAAWKFANKNGIDMVSILPSMVAGPLLQPEVNESVEPILSIINGAPFPNRVFGWVNVKDVAIAHIQAYEIPTARGRYLIVERVVHYSELARILRDLYPTLQIKDKCEDDKPFVPTYQVSKEKAESLGIEFTPLEVTLKETVESFREKNIVNF*
>lcl|NC_029774.3_cds_XP_052114993.1_9180
MSNSIAGIGNGKVVCVTGASGYIASWIVNLLLQRGYTVRATLRDPSNPKKLDHLLKLHGAKERLQIFKADLLEDGSFDSAIDGCDGVFHTASPVTLRAVSDPQAELIDPAVKGTLNVLQSCAKSPSVKRVVLTSSISAVVFTDRPLTPYVVVDETWFSDADNCTKLERWYSLSKTLAEDAAWKFANKNGIDMVSILPSMVAGPLLQPEVNESVEPILSIINGAPFPNRVFGWVNVKDVAIAHIQAYEIPTARGRYLIVERVVHYSELARILRDLYPTLQIKDKCEDDKPFVPTYQVSKEKAESLGIEFTPLEVTLKETVESFREKNIVNF*
>lcl|NC_029774.3_cds_XP_015953672.1_10089
MSSSDGRMVCVTGASGYIASWIVKFLLNGGYTVRATVRDTNDPRKVEHLTKLEGAKERLQLFKANLLEEGSFNSAVQGCDGVFHTASPFYRDVNDPQAELLDPAVKGTLNVLQACVKSQSVKRVVLTSSMAAVTFNGRPLTPEVVVDETWFSDPELCKESRSWYWYVLSKTLAEDAAWKFAKENNIQLVTINPAMVIGPLLQPVLNTSAGGVLNLINGAQTFPNATFGWVNVKDVANAHIQAYEILSASGRYCMVERVEHFSGIVKLLRDLYPTLPLPEKSADDKPYVPTYQVSKEKTESLGLEFIPLEVSLKETVESLKEKKFTNF*
>lcl|NC_029774.3_cds_XP_052115656.1_10090
MSSSDGRMVCVTGASGYIASWIVKFLLNGGYTVRATVRDTNDPRKVEHLTKLEGAKERLQLFKANLLEEGSFNSAVQGCDGVFHTASPFYRDVNDPQAELLDPAVKGTLNVLQACVKSQSVKRVVLTSSMAAVTFNGRPLTPEVVVDETWFSDPELCKESRSWYWYVLSKTLAEDAAWKFAKENNIQLVTINPAMVIGPLLQPVLNTSAGGVLNLINGAQTFPNATFGWVNVKDVANAHIQAYEILSASGRYCMVERVEHFSGIVKLLRDLYPTLPLPEKSADDKPYVPTYQVSKEKTESLGLEFIPLEVSLKETVESLKEKKFTNF*
>lcl|NC_029774.3_cds_XP_052115657.1_10091
MSSSDGRMVCVTGASGYIASWIVKFLLNGGYTVRATVRDTNDPRKVEHLTKLEGAKERLQLFKANLLEEGSFNSAVQGCDGVFHTASPFYRDVNDPQAELLDPAVKGTLNVLQACVKSQSVKRVVLTSSMAAVTFNGRPLTPEVVVDETWFSDPELCKESRSWYWYVLSKTLAEDAAWKFAKENNIQLVTINPAMVIGPLLQPVLNTSAGGVLNLINGAQTFPNATFGWVNVKDVANAHIQAYEILSASGRYCMVERVEHFSGIVKLLRDLYPTLPLPEKSADDKPYVPTYQVSKEKTESLGLEFIPLEVSLKETVESLKEKKFTNF*
>lcl|NC_029773.3_cds_XP_015950675.1_7241
MQERKCEIENMEESKGRVCVTGGTGFIGSWIIKNLLQHGYSVNTTVRSNPAEHKRDISFLTNLPRASQNLQILNADLSNPESFSAAIEGCIGVFHVASPVEFELKEPEEVMIKRTTDGAVGILRACLNSNTVKRVIYTSSSSAVLYHNSGKDDNEEVVLDESFWSDVDYLRASKIDGWFYSVSKTLTEKAVLEFGEESGMDVVTLVPTFVLGPFICPKLPSSVHASLSLAFGDRGPFGSLLQAPMVHVDDVARAHIFLLEHPNPKGRYNCSSSLVTVETMSQVVSSKYPEFQLSTLNKLKQTEGAKLQNLSSKKLIDAGFVFKYGLEEMVDDAIRCCKEKGYM*
>lcl|NC_029773.3_cds_XP_015950676.1_7242
MQERKCEIENMEESKGRVCVTGGTGFIGSWIIKNLLQHGYSVNTTVRSNPEHKRDISFLTNLPRASQNLQILNADLSNPESFSAAIEGCIGVFHVASPVEFELKEPEEVMIKRTTDGAVGILRACLNSNTVKRVIYTSSSSAVLYHNSGKDDNEEVVLDESFWSDVDYLRASKIDGWFYSVSKTLTEKAVLEFGEESGMDVVTLVPTFVLGPFICPKLPSSVHASLSLAFGDRGPFGSLLQAPMVHVDDVARAHIFLLEHPNPKGRYNCSSSLVTVETMSQVVSSKYPEFQLSTLNKLKQTEGAKLQNLSSKKLIDAGFVFKYGLEEMVDDAIRCCKEKGYM*
>lcl|NC_029774.3_cds_XP_015956243.1_12420
MASIENQMENKKKACVIGGTGFVASLLIKQLLQKGYAVNTTVRNPDNLKKISHLLALKSLGELKIFRAELTVEEDFDAPIAGCELVFQLATPVNFASEDPENDMIKPAIKGVLNVLKACSKAKQVKRVILTSSAAAVTINQLNGTGLVMDETNWTDIEFLNTAKPPTWGYPASKTLAEKAAWKFAEENHINLITLIPTLTVGPSLTPDIPPSVGLATCLITGNDFLINGLKGMQMLSGSISITHVEDICRAHIFVAEKESASGRYICCGHNTSVPELAKFLNKRYPQYKVPTEFNDFPSKTKLIVSSEKLIKEGFSFKYGVEEIYDQTVEYLKTKGALKN*
>lcl|NC_029776.3_cds_XP_015967632.1_22793
MPEFCVTGGTGFIAAYLIKALLEKGYTVRTTVRNPDDVEKVGFLRELSGAKERLKIFKADLLVEGNFDEAVAGVDGVFHTASPVLVPYDNNVQATLIDPCIKGTVNVLNSCIKAKVKRVVLTSSCSSIRYRYDVQQVSPLNESHWTDIEYCKRYNLWYAYAKTIGEKEAWKLAKENGMDLVVVNPSFVVGPLLAPQPTSTLYMILSIVKGVREEYPNTTVGFVHINDVIAAHILAMEDAKASGRLICSSSVAHWSQIIQMLRARYPSYPFAKKCSSLEGDNNPHSMNTTKITQLGFPPFKTLEQMFDDCIQSFQERGLL*
>lcl|NC_029781.3_cds_XP_015947096.1_43236
MEEGKGRVCVTGGTGFLGSWIIKRLLQDGYSVNTTIRSDPKKKRDISFLTNLPGASQKLKIFNADLSNPESFTETIEGCFGVFHTATPIDLLVTEPEELVTKRTIDGALGILKACLDSKTVRRVVYTSSGAAVEYLRNLKPYGWSYGVAKTLTEKAVLQFGEETGLEVVTLIPPFVVGSFICPKLPDSVERALLLVLGKKDEIGVTRMHMAHVDDVARAHIFLLEHPNPKGRYNCSPFSVSIQQISQLLSAKYPQFQIPTLDEVREIKGVKQPELISKKLTDAGFVFKYSLEEMFEDAIECCKEKGFL*
>lcl|NC_029775.3_cds_XP_015961038.3_17002
MEKEKERVCVTGASGFLASWLIKRLLLCGYHVTGTVRDLRKRKKFEHLWSLEGARKRLHLVQADLMEEGSFDNAIFGCKGVFHIASPVLKPSSNAKAEMLEPALQGTLNVLRSCKKNPTLRRVVLTSSSSTLRVRDDLDPKVPLDESSWSSLDLCEKLQAWYVMSKTMAERAAWDYCRENGIDLVTILPSFVIGPSLPPDLCSTASDVLGLLKGETERFQWHGRMGYVHIDDVALCHILVYENEASHGRYLCSSIVMDNDDLVALLATRYPTLPIPKWFQKLDRPHYDLNTSRLRSLGFKFKSIEEIFDDCIASFVQQGHLTLQPAAPI*
>lcl|NC_029778.3_cds_XP_015933500.2_30931
MKMEKEKERVCVTGASGFLASWLIKRLLLYGYNVTGTVRDLRKQKKFEHLWTLEGARERLHLVEADLMEEGSFDNAINGCKGVFHIASPVLKPSSNAKAEMLEPALQGTLNVLRSCKKNPALRRVVLTSSSSTLRVRDDLDPKVPLDESSWSSLDLCEKLQAWYVMSKTMAERAAWEYCRENGIDLVTILPSFIVGPSLPPDLCSTASDVLGLLKGETDRFQWHGRMGYVHIDDVALCHILVYENEASHGRYLCSSVVMDNDDLVALLSARYPTLPIPKRFEKLDRPHYDLNTSRLKSLGVKFKSIEEMFDDCIASFVQQGHLTLQPAAPI*
>lcl|NC_029773.3_cds_XP_015950849.1_7229
MEEGKGTVCVTGGTGFVASWLIKNLLQRGYCVRATVRCHSSPDDEGITTEKKKDLSYLRKLEGASKRLKMFHGELEELGSYDEAIEGCVGVFHLAHPMDVNGEEGEEKVTKRAMEGTLGILKACLRSKTVRRVVYASSAVTVLYNNGKNALETVDEETWSEIEVCQNGNNIVSSSYLVSKILTEKAALEFGQNNGLEVVSLVLPLVVGPFICPNMPSSVHIALAILLGDHSKYEYLTNSYMVHIDDAANALIFLFEYAHANGRYICSSHQVSFYQVYQLLSQRYPHLHISLPNKLRETTNGDLKFSDLSSRKLLDAGFKFKYGINEMYDGAIQCCKEKGFL*
>lcl|NC_029773.3_cds_XP_020991474.1_7230
MEEGKGTVCVTGGTGFVASWLIKNLLQRGYCVRATVRCHSSPDDEGITTEKKKDLSYLRKLEGASKRLKMFHGELEELGSYDEAIEGCVGVFHLAHPMDVNGEEGEEKVTKRAMEGTLGILKACLRSKTVRRVVYASSAVTVLYNNGKNALETVDEETWSEIEVCQNGNNIVSSSYLVSKILTEKAALEFGQNNGLEVVSLVLPLVVGPFICPNMPSSVHIALAILLGDHSKYEYLTNSYMVHIDDAANALIFLFEYAHANGRYICSSHQVSFYQVYQLLSQRYPHLHISLPN*
>Sphmag17G024300.1
MAGETVCVTGASGFIASWLVKLLLERGYTVRGTVRSPEKSKHLLQLPGASDRLKLVSADLLEQGSFEQAVEGCDGVFHTASPFFTKNITDPQAQFIDPAVKGTLNVLASCAQARTKKVVLTSSVAAVAYTPKRKSTSVVDESWWSDSDYCQETKAWYYASKTLAERAAWDFVKEKNLDMVVINPSMVIGPVLQGSKNTSNDIILDFLNGTAKTFPNLCIGWVGVKDVAMAHILAYESANATGRYICAERLLHYGDMVALLSKLYPTYPISAKDADETEPRVPQYTLSAQKVKDLGLNFQPIEEVIHETVTSFKELGWLA*
>Sphmag17G024400.1
MAGQTVCVTGASGFIASWLVKLLLERDYTVRGTIRSPEKSKHLLQLPGASDHLKLVSADLLEQGSFDQAVEGCDGVFHTASPAFEKNLTDPQAQLIDPAVNGTLNVLASCVKARTKKVVLTSSMAAVAYTPKRKSTSVVDESWWSDSDYCQEAKAWYVVSKTLAERAAWDFVNEKNLDMVAINPSMVIGPNLQGSKNTSNEYILDFLNGTTKTFRNSCIGCVGVKDVAMAHILAYESATATGRYICAEQLLHYADLVALLSKLYPTYPISAKDADETEARVPVFTLSAQKVKDLGLNFQPIEEVIHETVTSFKELGWLA*
>Sphmag17G024400.2
MAGQTVCVTGASGFIASWLVKLLLERDYTVRGTIRSPEKSKHLLQLPGASDHLKLVSADLLEQGSFDQAVEGCDGVFHTASPAFEKNLTDPQAQLIDPAVNGTLNVLASCVKARTKKVVLTSSMAAVAYTPKRKSTSVVDESWWSDSDYCQEAKAWYVVSKTLAERAAWDFVNEKNLDMVAINPSMVIGPNLQGSKNTSNEYILDFLNGTTKTFRNSCIGCVGVKDVAMAHILAYESATATGRYICAEQLLHYADLVALLSKLYPTYPISAKDADETEARVPVFTLSAQKVKDLGLNFQPIEEVIHETVTSFKELGWLA*
>Sphmag16G016300.1
MAGKTVCVTGASGFIASWLVKLLLERGYTVRGTVRNPEKSKHLLQLPGASDNLTLVAANLLEQGGFDEAVQGCDGVFHTASPYFTKNVTDPQAQLIDPAVKGTLNVLASCARAQTKKVVLTSSVAAVAYTPKRTAGSFVDESWWTDVDYCEENKLWYNISKTLAEKAAWDFVKENGLNMATINPAMVIGPVLQDSKNTSSEIIVDILNGTTKTFPNVSIGWVGVKDVAMAHILAFESAHATGRHICSERVLHYADLIAILSKLYPTYPICAKDADETIARVPIFTLSNQKLKELGINFQPIEDVFQEAVTSFKECGWLA*
>Sphmag01G049300.1
MAGKTVCVTGAGGFVASWIVKTLLDHGYTVRGTVRNLEKSKHLLEFPGATDRLNLFVANLMEPGSFDNVVEGCDGVFHTATPILFNGITDPQAEVIDPAVNGTLNVLASCAKAQTKKVVLTSSGAAIIVTNKRNSMGGIDESLWSDEDFCRENKMWYVLSKILAEKAAWDFVNEKGLNMVAIHPVIVLGSTLQASPNYGLEVIRDFLNGTTKTYRDMDRLLVGVKDVARAHILAYESPHATGRNICCSTSDDFDLVALLTKMYPTYPISAKADEAILPLGHMSTDKLNELGFQYQQPIEEAISDVVTSLKEHGWLA*
>Sphmag01G049300.2
MAGKTVCVTGAGGFVASWIVKTLLDHGYTVRGTVRNLEKSKHLLEFPGATDRLNLFVANLMEPGSFDNVVEGCDGVFHTATPILFNGITDPQAEVIDPAVNGTLNVLASCAKAQTKKVVLTSSGAAIIVTNKRNSMGGIDESLWSDEDFCRENKMWYVLSKILAEKAAWDFVNEKGLNMVAIHPVIVLGSTLQASPNYGLEVIRDFLNGTTKTYRDMDRLLVGVKDVARAHILAYESPHATGRNICCSTSDDFDLVALLTKMADEAILPLGHMSTDKLNELGFQYQQPIEEAISDVVTSLKEHGWLA*
>Sphmag01G049100.1
MAGKTVCLTGAEGFIGSWILKTLLDHGYTVRGTVRNLENSKHLLELPGASDRLKLFVADLMEPGCFDNVVEGCDGVFHTASPVLFKDITDPQAEVIDPAVNGTLNVLASCAKAQTKKVVLTSSISAIIFTNKRNSKGGIDESLWSDEDYCRENKMWYFLSKTLAEKAAWDFANEKGLNMVAIQPVTVLGSPLQASPNYGLEVIRDYLNGTIKTCRDIDRVLVGVKDMARAHILAYESPHATGRNICCSTPVDFDLGGLLTKLYPTYPIAAKDDEAILTVPLGHMSTDKLNELGFQYQQPIEDAISGVVTSLKEHGWLA*
>Sphmag06G073300.1
MGKTSKKKDLVCVTGATGFVASWLIKCLLADGYTVRGTVRDPGNEQKTAHLWALPGAKERLELVKADLLTAGSYDEAVSGCDGVFHTATAVVLIESDPQSEMIDPAVFGTLNVLRSCKKSSSVKRIVMTSSSAAVRFNSIFPSAAIPLDETVWSSMWYAVAKTLAEKEAWQFASDNQLDLIVVLPSFVVGPSLPADNSKTVNDVLHLLKGDGSLIGMLGRMGYVHIDDVARAHLLVYQEPSARGRYLCSATELEPEQLCRLVAARYPHLPIPTRLENVPPVPYYTLSSSKLEKLGLKFKPVETMFDDCIAWFRNKHML*
>Sphmag11G043800.1
MVVGKTVCVTGASGFIASWLVKLLLERGYTVRGTIRNPEKAKFLLQLPGASDRLKLFSADLLEPGSFDEAVAGCDGVFHVASPLILEAITDPQAQFIEPAVNGTLNVLASCAKAHTWRVVLTSTVAAINHTPKCTPDVVLDESFWSEEDYCRERKDWYALSKTLAEKAAWDFVKEKGLDMVVINPGGVFGPTLQASELGSNMFIVGILNGTMKVYPNIAFGITGVKDVAMAHILAYELEHATGRYICSGPVHPFADVVSLLRKLYPMYDISAKVVDETVPMIPPHNLSSQKLRDLGLRLQPTEDVIHETVTNFKEWGLLD*
>Sphmag11G043800.2
MVVGKTVCVTGASGFIASWLVKLLLERGYTVRGTIRNPEKAKFLLQLPGASDRLKLFSADLLEPGSFDEAVAGCDGVFHVASPLILEAITDPQAQFIEPAVNGTLNVLASCAKAHTWRVVLTSTVAAINHTPKCTPDVVLDESFWSEEDYCRERKDWYALSKTLAEKAAWDFVKEKGLDMVVINPGGVFGPTLQASELGSNMFIVGILNGTMKVYPNIAFGITGVKDVAMAHILAYELEHATGRYICSGPVHPFADVVSLLRKLYPMYDISAKVVDETVPMIPPHNLSSQKLRDLGLRLQPTEDVIHETVTNFKEWGLLD*
>Sphmag17G024200.1
MVVGKTVCVTGASGFIASWLVKLLLERGYTVRGTIRNPEKAKFLLQLPGASDRLKLFSADLLEPGSFDEAVAGCDGVFHVASPIVKEAITDPQAQFIEPAVKGTLNVLASCAKAHTWRVVLTSSVAAINHTPKCTPDVVLDESFWSEEDYCRERKYWYALSKTLAEKAAWDFVKEKGLDMVVINPGGVFGPTLQASELGTNIYIVGILNGTVKGYPNIAFGITGVKDVAMAHILAYESEHATGRYICSGPVHPFADVVSLVRKLYPMYDISAKVVDETVPTIAPHNLSSQRLRDLGLRLQPTEDVIHETVTNFKEWGLLD*
>Sphmag03G024000.1
MVVGKTVCVTGASGFIASWLVKLLLERGYTVRGTIRNPEKAKYLLQLPGASDRLKLFSANLLEPGSFDEVVAGCDGVFHVASPVSAEAITDPQAQFIEPAVNGTLNVLASCAKVHTQRVVLTSSVGAINRTPKCTPEIVVDESFWSEEDYCRERKDWYVLSKTLAEKAAWDFVKEKGLDMVVINPSGVIGPTLQASELGINKYILGLLNGTMKAYPNLTFGVVGVKDVAMAHILAYESQHATGRYICSGPVLQFADVVSLLRKLYPMYDISAKVADEAVHIVPPYNLSSQKLRDLGLHVQPIEDVIYETVASFKEWGLLD*
>Sphmag07G123300.1
MAGKTVCVTGASGFIASWIVKFLLDRGYTVRGTVRNLEKSKHLLQLPGASDRLKLVSAELLELGCFDEVVQGCDGVFHTASPIVIYATDPQAQLIGPAVDGTLNVLASCAKARTKKVILTSSTGAVYTSPNLTSTSFVDESWWSDPEFCRKNKDWYPLSKTLAEKEAWNFVEEKGLEMVVINPSFTIGPALQGSKNLTSEFILGYLNGTTKTYPNSARGFVGVKDVAMAHILAYESAHSNGRYICSGPVLHFADIVTILTKLFPTYPICAKDADETAPRVPSFTLSSHKLEDLGLHFQPIEDVLRETVTSLKESGWLP*
>Sphmag17G024000.1
MVVGKTVCVTGASGFIASWLVKLLLQRGYNVRGTIRNLEKAKFLLQLPGASDRLKLFSADLLEPGSFDEAVAGCDGVFHVASPIIVQAITDPQAQFIEPAVNGTLNVLASCAKAHTRRVVLTSSVAAINHTSKCTPDVVLDESFWSEEDYCRERKDWYALSKTLAEKAAWDFVKEKGLDMVVINPDGVFGPTLQASELGTNIYILGILNGTIKGYPNIAFGITRVTDVAMAHILAYESEHATGRYICSGPVHPLADVVSLLRKLYPMYDISDKVVDETAPTIPPHNVSSQKLRDLGLRLQPTEYVIHETVTNFKQWGLLD*
>Thlar.0070s0082.1
MVSHKETVCVTGASGFIGSWLVMRLLERGYFVRATVRDPGNLKKVQHLVDLPNAKTQLTLWKADLSDEGSYDDAINGCDGVFHVATPMDFESTDPENEVIKPTVNGVLGIMKACDKAKTVRRIIFTSSAGTVNVEEHQKNVYVENDWSDLDFIMSKKMTGWMYFLSKTLAEKAAWDYAKENGLDFISIIPTLVIGPFITTSMPPSLITALSPITRNEAHYSIIRQGQYVHLDDLCNAHIFLYEQADAKGRYVCSSHDATILSISEFIRKKYPEYNVPSTFEGVDENLESIVFSSKKLIDMGFSFKYSLEEMLVESIETCRQKGFLPVSLPDPSIFEDKVPTSDDKIEHKTGAGLPDDVVPCKKTEPVVIREKTDACMPAEQMCA*
>Thlar.0011s0067.1
MDGVGKVVCVTGASGYVASWIVKLLLLRGYTVRATVRDPNDQKKTEHLLALDGAKERLKLFKADLLEEGSFEEAINGCSYVIHTATPVSLDAVDPQAELIDPAVKGTLNVLKSCKRSLVNRVVLTSSMAAIIAHDPCPNGTNDVADETTFSDPNFCEKKKLWYALAKTLAENAAWEHARDNEIDLVVMNPGLVIGPVLHASLNFSVGVVVGLINGKDPFNSGQYRFVDVRDVALAHIKAIEDSAASGRYIIDGPVVKLNDDIEKVLREFYPDLCFADEKKNVGMFELDLVTYKVRVEKVKSLGIELTPMETSLRDTVLSLKEKCLV*
>Thlar.0009s0405.1
MPVDESSPAVKTVCVTGAGGYIASWIVKSLLERGYTVKGTVRNPGDPKNTHLRELDGAKERLILCKADLQDYEALKAAIDGCDGVFHTASPVTDDPEQMVEPAVNGAKFVINAAAEAKVKRVVITSSIGAVYMDPNRDPDAVVDETCWSDLDFCKNTKNWYCYGKMVAEQAAWEMAKEKGVDLVVLNPVLVLGPPLQPTINASLFHVLKYLTGSAKTYANLTQAYVDVRDVALAHVLVYEAPSASGRYLLAESALHRGEVVEILAKLFPEYPLPTKCKDEKSPKAKPYKFTNQKIKDLGLVFTSTKQSLYDTVKSLQEKGHLPPPPPPSTPQESSENGIKIQS*
>Thlar.0008s0118.1
MPVDGKLVCVTGAGGYIASWIVKLLLERGYTVRGTVRNPADPKNNHLRELQGAKERLTLHSADLLDYDALCATIDGCDGVFHTASPMTDDPETMLEPAVNGAKFVIDAAAKAKVKRVVFTSSIGAVYMNPNRDPQAIVDENCWSDLDFCKNTKNWYCYGKMVAEQSAWETAKAKGVDLVVLNPVLVLGPPLQSAVNASLVHILKYLTGSAKTYANLTQVYVDVRDVALGHVMVYESPSASGRYILAETALHRGEVVEILAKFFPEYPLPTKCSDEKNPRAKPYKFTTQKVKDLGLEFTPIKQSLYESVKSLQEKGHLPLPQDSNQNETS*
>Thlar.0007s0298.1
MANSGEGKVVCVTGASGYIASWLVQFLLSRGYTVKASVRDPSDPKKTQHLVSLEGAKERLHLFKADLLEEGSFDSAIDGCEGVFHTASPFYHDVKDPQAELVDPAVKGTLNVLNSCTKSSSVKRVVVTSSMAAVAYNGKPRTPDVTVDETWFSDPELCESTKMWYVLSKTLAEDAAWKFAKEKGLDIVTINPAMVIGPLLQPTLNTSAAAILNFINGAKTFANASFGWVNVKDVANAHIQAFEIPSANGRHCMVEKVAHHSEVVNTIRELYPNLQLPERCADENPYVPTYQVSNENTKSLGIDYIPLKVSIKETVESLREKGFIDF*
>Thlar.0001s0283.1
MDMNGEGKKTTTYCVTGASGYIGSWLVKSLLERGYTVHATLRDLAKSQYFQTKWGGNERLRLFRADLQDDGSFDDAVKGCDGVFHVAASMEFHISPNHVNIESYVESKVIDPAIRGVRNVLGSCLKSKSVKRVVFTSSISTLTAKDENERWRSFVDETCKTPIDHVLQTKASGRIYVVSKLVSEDEAFRYAKERGLDLVSVITTTVSGPFLTPSIPSSLQVLLSPITGDSRLFAILSAVNKRMGSIGLVHIEDICRAHLFLMEQPKAKGQYICCVGSIDMHELMLEYFSKESLCKVEKVDDGVEERQCLMKPTISSKKLRELGFEYKYGIDEILLQTVECFHQFEVSLQQTQ*
>Thlar.0014s0315.1
MSSEEEKTVCVTGASGYIASWIVKLLLLRGYTVKASVRDPNDPRKTEHLLALEGAEERLKLFKANLLEEGSFDSAIDGCEGVFHTASPFYHDVKDPQAELLDPAVKGTINVLSSCLKTSSIKRVVLTSSIAAVAFNGMPRTPETVVDESWFADPEYCRASKLWYVLSKTLAENAAWKFAKEKDLQLVSINPAMVIGPLLQPTLNTSAAAVLSLIKGAQTFPNATFGWVNVKDVASAHIQAFENPSANGRYCLVERVAHYSEVVNILHDLYPDFQLPERCADEKVYIPTYKVSKEKAESLGVEFVPLEVSIKETVESLRDKGFIRF*
>Thlar.0006s0637.1
MSGQGKVVCVTGASGYIASWIVKLLLLRGYTVKATVRDPKDKKKTDHLLALDGAKERLQLLKANLVEEGSFEHAIDGCEAVFHTASPVALTVTDPQAELIEPAVKGTINVLKTCTKVSSVKRVIVTSSMAAVLSPKPPLGPNDLVDETTFSDPSVCEDEKQWYVLSKTLAEDAAWRFAKANNIDLIVMNPGLVIGPALQPTLNFSVDVVVDFINGNNLFNRRYHRLVDVRDVALAHVKALETPSANGRYIIDGPIVTTKDIEKVLREFFPDLSIADKNEGMDMNSMTYKVSVEKLKSLGIELTPTETSLRDTVLSLKEKCLV*
>Thlar.0011s0018.1
MAEYLVTGGTGFIASYIVKSLLELGHTVRTTVRDPRDEEKVGFLWELKGAKQRLKIFKADLTVERSFDEAVNGVDGVFHTASPVLVPQDHNVQETLVDPIIKGTTNVMNSCAKSKTLKRIVLTSSCSSIRYRFDATEASPLNESHWSDPDYCKRFNLWYGYAKTLGEKEAWRIAEEKGLNLVVVNPSFVVGPLLGPKPTSTLLMILAIVKGLAGEYPNFTVGFVHIDDVVAAHVLAMEEPKTSGRIVCSSSVAHWSEIIELLRNKYPNYPLENKCNNKEGDNSPHSMDTRKIQELGFASFKSLPEMFDDCIRSFQEKGLL*
>Thlar.0056s0192.1
MTILDQTVVTTGSKKACVIGGTGNLASTLIKHLLQSGYKVNTTVRDPENEKKMAHLRVLQELGDLKIFKAEFTDEESFDSPVSGCDYVFHVATPINFTSEDPEKDMIKPGIQGVTNVLKSCLKSKSVKRVIYTSSAAAVSINNLSGPGLVMNEENWTDLDYLTKEKPFNWGYPVSKILAEKAACKFAEENKIDLVTVIPALISGKSLLSDPPPSSSFLSMSLITGNEMYLKGLKEMQKQSGSISFSHVKDLARAHLFLAEKETASGRYICCTYNTSVPEIADFLRQRYPKYNVLSEFEECLSSAKLTLSSEKLINEGFRFEYGINEIYDEMIEHFESKGLIKAKES*
>Thlar.0014s0793.1
MGRDEEDDKNGGGERRLGDETASSLLDGTGLVCVTGGTGFVASWLIMRLLQRGYSVRATVRANAEGNKKDICYLTELPFASERLKIFTADLNEPESFKPAIEGCKAVFHVAHPMDPSSNESEETVTKRTVQGLMGILNSCLDAKTVKRFFYTSSAVTVFYGDGSGGGRNGGEVDESVWSDVEVFRNQKEKRVSSSYVVSKMAAETAALEFGEKNGLEVVTLVIPLVVGPFISPSLPSSVFISLAMIFGNYKEKYLFDTYNMVHIDDVARAMIYLLERPIAKGRYICSSVEMKIDEVFEFLSSRFPQFQLPSIDLKNYKVEKRMSLSSKKLMSAGFEFKYGAEEIFAGAIKSCQARGFL*
>Thlar.0005s0484.1
MDQAKGKVCVTGASGFLASWLVKRLLLEGYEVIGTVRDPGNEKKLAHLWKLEGAKERLQLVKADLVEDGSFDEAIMGCQGVFHTASPVLKPTSNPEEEILKPAIEGTLNVLRSCRKNQSLKRVVLTSSSSTVRIRDDFDPKIPLDESVWTSVELCKRFQVWYALSKTLAEQAAWKFSEENGIDLVTVLPSFLVGPSLPPDLCSTASDVLGLLKGETEKFQWHGQMGYVHIDDVARTHILVFEQEAARGRYICSSNVVSLEELVSFLSTRYPSLPIPKRFEKLNRLHYDFDTSKIRSLGLKFKSLEEMFDDCIASFVEQGYLSDVVLP*
>Kaladp0099s0050.1
MGSIQEIVCVTGASGFIGSWLVMRLLERGYIVRATVRDPENTKKVKHLLDLPKASTNLTLWKADLSIQGSYDDAINGCNGVFHVATPMDFESTDPENEVIKPTVEGILSIMKACKSANVKKVVFTSSAGTVDVAETQKPAYDESCWSDIEFCRRVKMTGWMYFVSKTLAEKTAWEYAKEHKIDFISIIPTLVVGPFLMPSFPPSLITALSPITKNESHYHIIKQGQFVHVDDLCMSHIYLYKHPEAEGRYICSSHNATILQLAKMLNDMYPEYKVPTEFEGVDDSLEVVSFSSKKLKGTGFEFKHSLEDMFSGAIETCREKGLIPLSN*
>Kaladp0099s0049.1
MGSEGKVVCVTGASGFIGSWLVMRLLERGYIVRATVRDPENEKKVKHLLDLPKAETNLTLWKADLSIEGSYDDAISGCNGVFHVATPMDFESKDPENEVIKPTIEGMLSIMRACKNANVGKIVFTSSAGTLDVEEHNKPVYEEHCWSDLEFVQRVKMTGWMYFVSKTLAEKAAWEYAKEHKLDFISIIPSLVVGPFITPSFPPSLITALSLITRTESHYHIIRQGHYVHLDDLCMSHIYLYELPTAEGRYICSSHDAPILDLAKMLNDKYPEYKIPTEFSGENETSVKVIFSPKKLKATGFEFMYSLEDMFTGAVETCRKKGLLPLSN*
>Kaladp0099s0050.2
MGSIQEIVCVTGASGFIGSWLVMRLLERGYIVRATVRDPENTKKVKHLLDLPKASTNLTLWKADLSIQGSYDDAINGCNGVFHVATPMDFESTDPEMYFVSKTLAEKTAWEYAKEHKIDFISIIPTLVVGPFLMPSFPPSLITALSPITKNESHYHIIKQGQFVHVDDLCMSHIYLYKHPEAEGRYICSSHNATILQLAKMLNDMYPEYKVPTEFEGVDDSLEVVSFSSKKLKGTGFEFKHSLEDMFSGAIETCREKGLIPLSN*
>Kaladp0081s0397.1
MEKGRVCVTGAGGFIGSWLVKLLLSKGYVVHGTLREPSDQKYAHLWTLDKAAENLKVFKADLLDYQSILTALEGCDGVFHVASPVPSSSVPNPEKELIEPAVKGTLNVLKGCSEAKVKRAIVLSSIGAIKMNPAWPKGQVKDEACWSDVEYCKKTGNWYFASKTEAELLALEYAEKSGLGVVTICPILVLGPVLQSTLNASSLALIKLLKGVGSVENVEWRIVDVRDLAEALLLVYEKPEAKGRYLCLSHAVLAQELVGKLQSMYPNYNYPKSFVEVELQDRVMSDKLQKIGWTYRPLEETLADSIKSYRQLGYLD*
>Kaladp0060s0241.1
MPVDQQTSAVASPARQTVCVTGAGGFIASWLVKVLLHRGYTVRGTLRNPDDPKNSHLRELEGADQRLILCKADLLDLESLREAIKGCDGVFHTASPVTDDPEQMVEPAVNGTKNVIIAAAEAKVKRMVFTSSIGAVYMDPNRSPDAVVDESCWSDLDFCKNTKNWYCYGKTVAEQAAWEVAKEKGVDLVVVNPVLVLGPLLQSTINASIVHIQKYLTGSAKTYANSVQAYVHVKDVALAHLLVYETPSASGRHLCAESVLHRGEVVEILAKFFPEYPIPTKCSDEVNPRKKPYKFSNQKLKDLGLEFTPVKQCLYDTVKSLQEKGHLPILPQNNQEEAALRVES*
>Kaladp0060s0241.2
MPVDQQTSAVASPARQTVCVTGAGGFIASWLVKVLLHRGYTVRGTLRNPDDPKNSHLRELEGADQRLILCKADLLDLESLREAIKGCDGVFHTASPVTDDPEQMVEPAVNGTKNVIIAAAEAKVKRMVFTSSIGAVYMDPNRSPDAVVDESCWSDLDFCKNTKNWYCYGKTVAEQAAWEVAKEKGVDLVVVNPVLVLGPLLQSTINASIVHIQKYLTGSAKTYANSVQAYVHVKDVALAHLLVYETPSASGRHLCAESVLHRGEVVEILAKFFPEYPIPTK*
>Kaladp0032s0187.1
MPEYCVTGGTGFIGAYLVKGLLDKGHRVRATVRNPDDVEKVGFLLKLNGAEKRLRLVKADLMVEGSFDEAVEGVDGVFHAASPVLVPYDENIKANLIDPCIDGTLNVLKSCSKAASVKRVVLTSSCSAVRYREQQMSPLDETHWSDADYCKRHNLWYAYAKTIGEQEAWKFAKEKAIDLVVVNPSFVIGPLLAPQPTSTLLMVLAVIKGLRGEYPNTRVGFVDINDVVEGHVLGMEESKASGRLICSGEVAHWSDIIEMLRAKYPSYPYENKCGSQEGDSNPHSMDCGKILQLGHSGFTTIPEMFDECIKSFQDHGFL*
>Kaladp0032s0158.1
MPVDLSLPAPACGTTVCVTGAGGFIASWLVKLLLEKGYTVRGTVRNPADVKNNHLRELEGADERLILCKADLLDYESLFQAINGCDGVFHTASPVTDDPEQMVEPAVKGTNNVIHACAEAKVKRVVFTSSIGTVYMNPSRDPDAVVDDSCWSDLDFCKHTKNWYCYGKTVAEQTAWKVAKEKGVDLVVINPMLVVGPLLQSTVNASTVHILKYLTGSAKTYANSVQGYVHVKDVALAHLLVYEAPSASGRYIVADSMLHRGEVVAILAKFFPEYPIPLKCSDEVNPRKQPYKFTTQKIKELGLEFTPVKQCLYDTVKSLQDKGILPKPKMHHDDEPVNIK*
>Kaladp0064s0090.1
MSLTGAGKVVCVTGASGYIASWLVKLLLQRGYTVKASVRDPDDPTKTHHLTALDGAAERLHLYKANLLEQGSFDSIVQGCEAVFHTASPFYHDVKDPQAELIDPAVKGTLNVLSSCAKVLSVKRVVLTSSIAAVAYSGKPRTPEVVVDETWFSDPNVCKEMKLWYVISKTLAEDAAWKFVKENNIDMVTINPAMVIGPLLQPTLNTSAAAVLNLINGSETYPNASFGWVNVKDVAEAHILGFEVPSASGRYCLVERVAHFSEVVNKLRELYPGIKLPVRCADDKPFVPTYQVSKEKAHSLGLKFTPLEVSLKETVESLKEKGFAKL*
>Kaladp0018s0187.1
MEFKGRVCVTGASGFLASWLVKRLLQSNYYVVGTVRDPSNENKLAHLWKLDGAKERLKLVRAELTEEGSFNEAVAGCDGVFHTASPVFGSVSDPMANMVEPAVNGTLNVLRSCKRSPSLRRVVLTSSSSAVRARDDIDPDVPLDESSWSSVELCQRFQIWYALSKTLAERAAWEFCTQNNIDLVTVLPSFVVGPSLPPELCSTASDVLGLLKGETHRFEWQGRMGYVHIDDVASCHILVFEHEDAGGRFLCSADVVENNELAALLSKWYPTLPIPNRPPQALMMLHLLSPSTYGLYMVMFMDKNVGNNSSNSRLICKGGGGDQSAIAACVAVLSLLIIKSPTSKKRMEKSRRGEVGEKLTVLNVC*
>Distr.0233s0032.1
MVAPRKETVCVTGASGFIGSWLVMRLLERGYFVHATVREPGNLKKVQHLLDLPNAKTQLTLWKADLSDEGSYDDAINGCDGVFHVATPMDFESKDPENEVIKPTVNGMLGIMKACVKTKTVRRVVFTSSAGTINVEEHQKNVYDENNWSDLEFINSKKMTGWMYFVSKMLAEKAAWDYAKENGIDFISIIPTLVIGPFITTSMPPSLITALSPITRNEAHYSIIKQGQYVHLDDLCNAHIFLYEQAEAKGRYVCSSHDATIVTISEFLRRKYPQYNVPSTFEGVDENLKSVAFSSKKLIEMGFNFKYSLEDMFVESIETCRRKGFLPESISDDKTGAAGLSDGTVPCKKTDSGENSDTCMPAEQMCV*
>Distr.0254s0510.1
MSDGGGKVVCVTGASGYIASWLVKILLQRGYTVRGTVRDPRDTKKTEHLLVLEGAKERLKLFKADLLEEGSFEQAIEGCDAVFHTASPVSFTVEDPQIELIDPAVKGTINVLNACKKVSSIKRVVLTSSTASVLVRNPPLGPSDVVDESFFSDTNVCIAIKLWYPLSKTLAENAAWKFAKDNGIDMVVLLPGLVIGPLLQQTLNFSSEVIVEMINGKKNMFTSKNYRFVDVRDVALAHIKALETPSANGRYIIDGPSTITIDEIKKILLELFPDLGFAATVGESETNEISYEMCVEKVKSLGVEFTPTKSSLRDTVVSLKEKCFL*
>Distr.0022s0057.1
MDQTGSKKACVIGGTGNLASILIKHLLQNGYKVNTTVREPENEKKIAHLKPLQELGELKIFKADLTEEESFDSAILGCEYIFHVATPINFTSNDPEKDMIKPAIQGVINVLKSCLKSKSIKRVIYTSSAAAVSINNLSGPGLVMNEENWTDIDFLRKEKPFNWGYPISKMLAEKTAYKFAEENKIDLVTVVPALIAGNSLLSDHPPSSLSLSMSLITGKEMHLIGLKEMQKLSGSISFVHVDDLARAHLFLAEKETASGRYICCAYNTSVPKIADFLRQRYPKYNVLSEFEECLSVAKLTLSSGKLIDEGFRFEYGINEMYDQMIEYYESKGLIKAKES*
>Distr.0249s0050.1
MPVDDSSTAVKTVCVTGAGGYIASWIVKLLLERGYTVKGTVRNPEDPKNTHLRELEGAKERLILCKADLQDYEALKAAIDGCDGVFHTASPVTDDPEQMVEPAVNGAKFVINAAAETKVKRVVITSSIGAVYMDPNRDPEAVVDESCWSDLDFCKNTKNWYCYGKMVAEQAAWETAEEKGVDLVVLNPVLVLGPPLQPTINASLFHVLKYLTGSAKTYANLTQAYVDVRDVALAHVLVYEASSASGRYLLAESALHRGEVVEILAKLFPEYPLPTKCKDEMNPRAKPYKFTNQKIKDLGLEFTPTKQSLYDTVKSLQDKGHLPPPPPPSTTQESNDIGIKIVS*
>Distr.0254s0508.1
MNGGVVCVTGASGYIASWIVKLSLQRGYTVRATVRDPKDQKKTAHLLALEGAKERLELFKADLLEEGSFEEAINGCHTVFHTASPISFDAVDPQAEIIEPAVNGTLNVLKTCTKLSSVKRVILTSSMAAVLCPNPPLGPNDVVDESVFSDPSVCEETKRWYLLSKTLAEAAAWQFAKENKIDLVVMNPGLVIGPILQPTINFSVGLVAGLLNGKNPFNSNHYRFVDVRDVALAHIKALETPSANGRYIIDGPIVTINDLEKVLREFSPELSIDKNEGIEFHSATYNLCVEKVKSLGIEFTPTESSLRDTVLSLKEKCLV*
>Distr.0037s0475.1
MAVVEKGRVCVTGAGGFLASWVVDLLLSKDYFVHGTVRDPDNDKYGHLKKLEKSGEKLKLFKADLLDYGSLQSAIEGCSGVFHVASPVPSGSVPNPEVEVIAPAVDGTMNVLKACLEANVKRVVYVSSAAALMMNPMWSKDQVLDETCWSDKEYCRKTENWYCLSKTQAETEAFEFAKRTGIDLVSVCPTMVFGPVLQQHTVNASTLALVKLLKEGFESRENQVRLVVDVRDVAQALLLVYEKAEAEGRYICTAHTVKEEDLVEKLKSLYPDYNYPKRYNETERKVTMSSEKLQKLGWTYRSLEETLVDSVESYRKAKFVD*
>Distr.0261s0218.1
MTIDGKLVCVTGAGGYIASWIVKLLLERGYTVRGTVRNPNDPKNNHLRELEGAKERLTLHSADLLDYEALCKTIDGCDGVFHTASPMTDDPETMLEPAVNGAKFVIDAAAKAKVKRVVFTSSIGAVYMNPNRNPETIVDENCWSDLDFCKNTKNWYCYGKMVAEKSAWETAKAKGVDLVVLNPVLVLGPALQSSVNASLVHILKYLTGSAKTYANLTQVYVDVRDVALGHVMVYESPSASGRYILAETALHRGEVVEILAKFFPEYPLPSKCSDEKNPRAKPYKFTTQKIKDLGLEFKPIKQSLYESVKSLQEKGHLPLPPQDSNQNNVILES*
>Distr.0254s0509.1
MSDGGKVVCVTGASGYIASWIVKLLLQRGYTVKATVRDPKDQKKTNHLLALEGAKERLKLFEANLLEEGSFEQAIDGCHAVFHTASPVSLNVVDPQAEMIDPAVKGTINVLKTCTKVSSVERVIITSSMAAVLSPNPPLGPDDIVDENIFSDPSTCEEEKQWYILSKTLAEEAAWKFAKENDIDLIVMNPGLVTGPILQPTLNFSVDVIVDFINGKNLFRRRYHRFVDVRDVALAHIKALETPSANGRYIIDGPVVTTDDIENVLCEFFPDLCIANKSEDIPTYSMNYKVSVEKVKSLGIEFTPTERSLRDTVLSLKEKRLV*
>Distr.0260s0558.1
MAEYLVTGGTGFIASYIVKSLLELGHTVRTTVRDPRDEAKVGFLWELKGAKERLKILQADLTVEGSFDEAVKGVDGVFHTASPVLVAQDHNVQETLVDPIIKGTTNVMNSCAKAKSTLKRIVLTSSCSSIRYRFDAALASPLNESHWSDPEYCKHFNLWYGYAKTLGEKEAWKVAEEKGLNLVVVNPSFVVGPLLGPKPTSTLLMILAIVKGLAGEYPNFTVGFVHIDDVVAAHVLAMEEPKASGRIICSSSVAHWSEIIELLRNKYPNYPLESKCSNKEGDNSPHSMDTKKIHELGFGSFKSLPEMFDDCIRSFQEKGML*
>Distr.0012s0291.1
MERMGRSSSGEGKVVCVTGASGYIASWLVKLLLSRGYTVKASVRDLSDPKKTQHLVSLEGASERLELFKANLLDGGSFDSAIDGCEAVFHTASPFYHDVKDPQAELIDPAVKGTLNVLNSCTKASSVKRVVVTSSMAAVAYNGKPRTPDVSVDETWFSDPDLCKASKMWYVLSKTLAEEAAWKFAKEKGLEIVTINPAMVIGPLLQPTLNTSAAAILNLINGAKTFPNSCFGWVNVKDVANAHIQAFEVPSANGRYCLVERVAHHSEIVNILRELYPNLQLPERCVDENPYVPTYQVSKEKTISLGIDYIPLKVSIKETVESLKEKGFINF*
>Distr.0268s0342.1
MSSEEQKTVCVTGASGYIASWIVKLLLLRGYTVKASVRDPNDPRKTEHLLALEGAEERLQLFKANLLEEGSFDSAIDGCEGVFHTASPFYHDVKDPQAELLDPAVKGTINVLSTCLKTPSVKRVVLTSSIAAVAFNGMPRTPETIVDESWFADPEYCRAAKLWYVLSKTLAENAAWKFAKENDLQLVSINAAMVIGPLLQPTLNTSAAAVLSLIKGAQTFPNATFGWVNVKDVANAHIQAFEDPSANGRYCLVERVAHYSEVVNILHDLYPDFQLPEKCLDEKIYIPTYKVSKVKAESLGVEFVPLEVSIKETVESLRDKGFIRF*
>Distr.0015s0361.1
MGREEEHEDGGERKFRDETVSLNRTELVCVTGGTGFLASWLIMRLLQCGYSVRATVRNHPEGDKKDISYLTELPFATERLKIFTADLNEPESFKPAIEGCKAVFHVAHPMDQNNNESEETVTKRTVQGLNGILESCLNAKTVKRFFYTSSAVTVFYGKSGGDGEVDESVWSDMEVFRNQKESNRVSSSYVMSKMAAETAALEFGEKNGLEVVTLVIPLVVGPFISPSLPSSVFISLAMLFGNYKEKYLFDTYNMVHIDDVARAMIFLLEKPITKGRYICSSVEMKIDEVFEFLSTRFPQFQLPSIDLKNYKVEKRLSLSSKKLRSEGFEYKYGAEEIFTGAIKSCEARGFL*
>Distr.0002s0312.1
MDQAKGKVCVTGASGFLASWLVKRLLLEGYEVIGTVRDPGNEKKLAHLWKLEGAKERLRLVKADLMEDGSFDNAIMGCRGVFHTASPVLKPTSNPEEEILRPAIDGTLNVLRSCGKNKSVKRVVLTSSSSTVRIRDDFDPKIPLDESVWTSLELCKRFQVWYALSKTLAEQAAWKFCEENGIDLVTVLPSFLVGPSLPPELCSTASDVLGLLKGETEKFQWHGQMGYVHIDDVARTHILVFEHKAAKGRYLCSSNVISLEELVSFLSTRYPSLPIPKRFEKLNRPHYDFDTSKIKSLGLKFKSLEEMFDDCIASLVEQGYLSTVVP*
>lcl|CM009654.1_cds_PSS36490.1_863
MKDSAAAALDTVCVTGAAGFIGSWLVMRLLERGYIVRATVRDPGNMKKVKHLLDLPKAETNLTLWKADLGEEGSFDEAIQGCSGVFHVATPMDFESKDPENEVIKPTINGVLSIIRSCTKAKTVKRLVFTSSAGTVNVQEHQQPRYDENNWSDLDFIYAKKMTGWMYFVSKTLAEKAAWEAAKENNIDFISIIPTLVVGPFIMPTFPPSLITALSPITGNEPHYSIIKQGQFVHLDDLCESHIFLYENPKAEGRYICSSHDATIFDLAKMMREKWPEYNVPSEFKGFDENLPNVSFSSEKLIGMGFKFKYSLEDMFRGAIDTCREKGLLPYSNETPPNGNANGKV*
>lcl|CM009670.1_cds_PSS06053.1_18810
MKDTTTADATPGTVCVTGAAGFIGSWLVMKLLERGYIVSATVRDPGNMKKVKHLLDLPKAKTNLTLWKADLAEEGSFDKAIEGCSGVFHVATPMDFESKDPENEVIKPTINGVLSIIRSCSKAKTVKRLVFTSSAGTVNVQEHQQPLYDENNWSDLDFIYAKKMTGWMYFVSKTLAEKAAWEAAKENNIDFISIIPTLVVGPFIMPTFPPSLITALSPITGNEPHYSIIKQGQFIHLDDLCESHIFLFENPKAEGRYICSSHDATIFDLAKMMREKWPEYNVPTEFKGFDENLPIVSFSSKKLIGMGFKFKYSLEDMFRGAIDTCREKGLLPYSNEAPPNGNANANANGKV*
>lcl|CM009674.1_cds_PSR99661.1_22357
MEGEHGGTTVCVTGASGFIGSWLVMRLLERGYYIRATVRDPANMSKVKHLLDLPNAGTYLSLWKADLTEEGSFDDAIHGCAGVFHVATPMEFISVMDPESEVIKPTVNGALNIMRSCSKAKTVKRVIYTSTTGTIVIQQHPQSEYDESFWTDVDFCKAQKMTGWMYFVAKTMAEKAAWEFAKENDLDLVTIQPSIVLGPFITPSRPTSIEISIALITRNEAFYPMLTQARAVHLDDLCNAHIYLLEYPQASGRYICSSHCFTIFDIAKWLSQKYPECDIPTKFEGVDESLKPIPCSSKKLVDLGFKFKYNSDECHVGVLFTEAIESCRQKGLMPL*
>lcl|CM009674.1_cds_PSR99660.1_22356
MEGEHGGTTVCVTGASGFIGSWLVMRLLERGYYVRATVRDPANMSKVRHLLDLPNAATRLSLWKADLVDEGSFDDAVHGCAGVFHVATRTDFSSVKDPESEVIKPTVNGVLNIMRSCSKAESVKRLIYTSTTGTISRQQHPQSEYDESFWTDIDFCRAQKMAGWMYLVAKTMAEKAAWEFAKENGLDLVTIQPSLVLGPFITPLMPASIKISLALITRNETFYPLLARLCAVHLDDVCNAHIYLFEHVQAKGRYICSSHCFTIFEITKWLSQKYPEFDIPTKFEGIDESLNPIPCSSKKLVDLGFKFKYNSEECHVGGLFTEAIESCREKRLMPL*
>lcl|CM009674.1_cds_PSR99659.1_22355
MAGEEGGTTVCVTGASGFIGSWLVMRLLERGYYVRATVRDPFNEDKVKHLLELGSASTHLSLWKADLNEEGSFDDAIHGCAGVFHVATPMSFYFVKEPENEFIKPTVDGVLNVMRSCCKAKTVKRIIYTSTTGTIGIQQQPPTHYDESVWTDVDFCRTTKMFAWMYFVAKTEAEKAAWKFAEENGLDLVTIQPSSVIGPFITTNRPPCTENALALITKNRAFYTMLAQSHAVNVDDVCNAHIYLFEHPQAAGRYICSSHSFTIYDLANSLSKKYPEYDIQTKFEGIDESLKPIPCPSKKLLDLGFRFKFNSQEYDVADLFAEAIEACREKGMMPPL*
>lcl|CM009681.1_cds_PSR86200.1_31303
MSSTSKEGEVVCVTGGSGYIGSWLVRLLLHRGYTVHATVKDLMDEKETKHLEALEGAESRLRLFQIDLLDYDSIFAAVSGAAGVFHLASPCIVDQVTDPEKELLAPAIKGTNNVLTAAKELGVRRVVVTSSISAITPSRYWPADAVKNEDCWTDVEYCEQNGLWYPVSKTLAEKAAWEFAKEKGLDVVVVNPGTVMGPILPPTLNASMLMLLRLLQGCTDIYEDFFMGSVHVKDVALAHILVYENTSATGRHLCVEAISHYGDFAAMVAELYPEYNVPRLPKDTQPGLLRVKTASKKLMDLGLQFIPMEQIIKDSVVLLGGSIMSCVLLGDF*
>lcl|CM009668.1_cds_PSS10333.1_16953
MGSNSKMACVVGGTGFVAATLVKLLLEKGYSVNTTVRDPDNKKKISHLLALENQANLKIFRADLTDEQSFDAPIAGCDLVFHVATPVNFASEDPENDMIKPAIQGVVNVLRACAKAGTVKRVILTSSAATVSINQLKGTGLVMDESHWSDVEFLTSVKPPTWGYPVSKTLAEKAAWKFAEENNINLITVIPTLMAGPSATSDVPSSIGLAMSLITGNEFLINGMKGMQMLSGSISISHVEDVCRAHIFVAEKESASGRYLCCAVNTSVPELAKFLNKRYPQYNVPTDFGDFPSQAKLIISSEKLIKEGFSFKYGIEEIYDQSVAYFKAKGILQN*
>lcl|CM009661.1_cds_PSS24722.1_8993
MGSNSKTACVIGGTGFVAATLVKLLLEKGYSVNTTVRDPDNKKKISHLLALENQANLKIFKADLTDEQSFDVPIADCDLVFHVATPVNFASEDPENDMIKPAIQGVVNVLRACAKAGTVKRVILTSSAATVTINQLNETGLVMDESHWSDVEFLTSIKPPTWGYPVSKTLAEKAAWKFAEENNINLITVIPTLMAGPSATSDVPSSIGLAMSLITGNEFLINGMKGMQMLSGSISISHVEDVCRAHIFVAEKESASGRYLCCAVNTSVPELAKFLNKRYPQYNVPTDFGDFPSKAKLIVSSEKLIKEGFSFKYGIEEIYDQSVAYFKAKGILQN*
>lcl|CM009661.1_cds_PSS24161.1_8432
MAGDKGLVCVTGGTGYIASWLIMKLLQNGYHVRATVRPGTAYKKDISYLTNLPGAAEKLHIVDADLNRPESFQAAISGCSGVFHVAHPMDLTGVEPAEVVIKRAVEGTVGILKACLNTKTVKRVVLTSSTATVLSNSQDQHVTDESTWSDVDFFKGSSYIVSKTKTERAALEFAEKHGLDLVTLIPSLVLGPFLCPNLPSSVEMGLAMILRKEEMYKCLMNSSLVHIDDVVSAHIFLFEHPNAEGRYICSSNEITMHRMSEFLAAKYPEFQIPTADILDKVEGHKASGASSKKLLDSGFRFKYGLDEMFDGAIQCCKEKGFL*
>lcl|CM009665.1_cds_PSS16240.1_13237
MEDEESRVEGLSAERGILRYCVTGATGYIGSWLVKSLLQRGYTVHTTVRDPAKTMNLLPLWGGGDRLRVFRADLREEGSFDEAVKGCSGVFHVAASMEFDVPAKEDSDSYARENFIDPAIDGTLNLLKSCSKTASVKRVVFTSSISTLTAKDRDGQWRSIVDESCQTPIDHVWKTKAGAWVYVLSKLLTEETAFKFANENGIDLVSVITTTVTGPFLTPTVPSSVRVLLSPITGDPKFSSILSAVNSRMGSIALVHIEDICSAHIFLMEHARAEGRYICSSHNYLMSELVDRLDKEYRSSNKPSCRLVEEDHGSAPSEISSKKLKDLGFNFKYGVDDIIHQTVKSCVDCGFLSPIVN*
>lcl|CM009679.1_cds_PSR89360.1_29088
MPSVSGETVCVTGAGGFIASWMVKLLLEKGYNVRGTVRNPDDPKNFHLREIEGAKERLTLCKADLLDFESLKEAIHGCDGVFHTASPVTDDPEEMVEPAVKGTKNVIKAAGEAKVRRVVFTSSIGAVTMDPNRHPDTVVDESCWSDLEFCKNTKNWYCYGKAVAEQAAWDEAKERGVDLVVVTPVLVLGSLLQPTLNASIIHILKYLNGATKNYTNSVQAYVDVKDVALAHILVFETPSASGRYLCAESVLHRGDLVEILSKFFPEYPIPTKCKDESKPRVKPYKFSNQKLKDLGLEFTPVKQSLYDTVKSLQEKGHLPIPTTQPDESTIRIQS*
>lcl|CM009661.1_cds_PSS24444.1_8715
MSGEGKVVCVTGASGFIASWLVKLLLLRGYTVKASVRDPSDQRKTEHLLALDGANERLHLFQADLLDEGSFDPVVDGCEGVFHTASPVHFSVSDPQADLIDPALKGTMNVLRSCTKVPSVKRVVLTSSMAAVTFNRKMLIPGVLVDETWFSDPLFCKESQLWYPLSKTLAEDSAWKFAREYGIDMITMNPGWVIGPLLQRTLNLTVEVVFKLINGAKSYPNAFYRWVDVRDVAHAHIQALEISSASGRYCVVHKAAHFSEVVKILHQLYPALDLPEKCDSATPFQLGYHVVNEKVKSLGIEFTPLEVSLKDTVESLKEKNFLSL*
>lcl|CM009679.1_cds_PSR90179.1_29907
MSGVGKTVCVTGASGYIASWLVKLLLQCGYIVKASVRDPNDPKKTEHLLALEGAKERLHLFKANLLEEGSFDSVIDGCEGVFHTASPFYHDVKDPEVELINPALKGTLNVLGSCAKNSSVRRVVLTSSVAAVAYNSRPRTPEVVVDESWFTDPEFCKQNKLWYVLSKTLAEDAAWKFVKEKGIDMVTINPAMVIGPLLQPTLNTSAAAILNLINGSQTFPNASFGWIHVKDVANAHIQAFEIPSANGRYCLVERVAHYSEIVKILQELYPAFQLPEKCADDNPFVPTFQVSKERAKSLGIEFIPFKESIKETVESLKEKKFFSH*
>lcl|CM009657.1_cds_PSS31154.1_3945
MAAKGKVCVTGAGGYVASWLVKILLSNGYTVHGTVRDPHNEKNAHLKKLDKASENLKLFKVDLLDYHSLSAPISGCNGVFHVASPVPSSSVPDPEVQLMEPAVKGTLNVLKACSEANINRVVFVSSVAAVSMNPDWPKGQAKDETCWSDKEYCRRTNNWYCLSKTEAESEALKFAKISGLDVVTVCPTLILGPMLQSKTNASSLVLIKLLKEGYDELENRLRMIIDVRDLAEALQMTYEKPEAEGRYICTAHTIRSKDLVEILRRIYPKYNYPKKFTEGKEEEKICSEKLQKLGWQYRPLEDTLVDSVESYRQSGLLD*
>lcl|CM009679.1_cds_PSR90180.1_29908
MSGEGKIVCVTGGSGYIASWIIKLLLLRGYTVKASVRDLNDAKKTEHLLVLEGAKERLHLFKAKLLEEGSFDSVVHGCEGVFHTASPCYFDAKDPEVELIHPALKGTLNVLGSCAKNSTVRRVVLTSSMAAVSNNGRPRTPEVVVDESWFTDPEFCKQNKLWYALSKTLSEDAAWKFVKEKGIDMVTINPAMVIGPLLQPTLNTSAAGILNIINGSQTFPNASFGWIHVKDVANAHIQAFEIPSANGRYCLVERVAHYSEIVKIVRELYPSFQLPEK
>lcl|CM009662.1_cds_PSS21587.1_10073
MEGCGHKGTVCVTGGTGYIASWLIMRLLQQGYRVHATSRSSPDNRKDISFLTNLPGASENLKIFQADLDHPETFGAVIKGCTGVFHIAHPINFDGRESEQVINQRAINGTLEILKMCLDSKTVKRVVYTSSGSAMGYNKDHLDVVDESIWSDVEFIRDLRPMGASYYISKTVTERAVLEFAQENGLDVVSMNPVYVHGPFICPNVPGSIAVSMALIFGNKDLYPLLAKLSMVHVDDLASAYIFLLEHPQAKGRYICSSVDITIEKLSEFLSAKYPEFQIPPPHSLKDVEGFRYPDFSSKKLLDLGFNYENSLEEIYDGAIQCCKEKGFL*
>lcl|CM009661.1_cds_PSS24163.1_8434
MEGEDKGIVCVTGGTGYLASWLIKKLLEDGYRVRTTVRSYPDSKKDLSYLTSLPGAQQNLQIFSADLAHPESFDKAIQGCTGVFHVAHPIDFEDKEPEQVKTQRSINGTLGILNACLNSNTVKRVVYTSSASTVVFNDKGLGVLDESEWSDVGFIRSLNLFGASYMISKTQTEQAALGFAEEHGLDLVTVVPTFINGPFVCPRLPGSVYTSMAMFFGDKNQYKYLSKVQMVHVDDVARAHIFLFGHPGAKGRYNCTSVNITIDKMSEFLSTRYPEYPIPTPDSLKEIESFRYPDISSKKLLDTGFKYKYGLEEIYDEAIQCCKEKGFL*
>lcl|CM009679.1_cds_PSR90178.1_29906
MSGVGKTVCVTGASGYIASWLVKLLLQRGYIVKASVRDPNNPKKTEHLLALEGAKERLHLFKANLLEEGSFDSVIDGCEGVFHTASPFYHDVKDPEVELINPALKGTLNVLGSCAKNSAVRRVVLTSSMAAVLNNGRPRTPEVVVDESWFTDPELSKQNKLWYVLSKTLAEDAAWKFVKEKGIDMVTINPAMVIGPLLQPTLNTSAAGILNIINGSQTFPNASFGWIHVKDVANAHIQAFEIPSANGRYCLVERVAHYSEIVKIVRELYPSFQLPEKCADDNPFVPTYQVSKERTKSLGIEFIPLKESIKETVESLKEKKFFSH*
>lcl|CM009682.1_cds_PSR84936.1_32493
MREYCVTGGTGFIATYLVKTLLEKGHVVRTTVRCPENVEKVGFLWELKGAKERLKIFEADLMVQGSFDRAIQGVDGVFHTASPVLVPYDDNVQANLIDPCIKGTLNVLGSCTKASSVKRVVLTSSCSSIRYRDDAQHVSPLNESHWSDLEYCKRYNLWYAYAKTIAEKEAWKIAEESEIDLVVVNPSFVVGPLLAPQPTSTLQLILAVVKGLRGEYPNTTVGFVHIDDVVAAHILAMEESKASGRLICSSTVAHWSEIIEMLRAKYPSYPFEDRCGEQKGDNNPHSMNSDKIIQLGLSPLKPLDQMFDDCIKSFQGKGFL*
>lcl|CM009666.1_cds_PSS13432.1_13535
MGEFCVTGGTGLIAAYLIKSLLENGHTVRTTVRCPENAEKVGFLWELKGAKERLKIFEADLMVQGSFDRAIQGVDGVFHTASPVFVPYDHNVQALLIDPCIKGTLNVLGSCTKASSVRRVVLTSSCSSIRCRDDVHRVSPLNESHWSDLEHCKRNNLWYAYAKTVAEKEAWKIAEESGIDLVVVNPAFVVGPLLAPQPTSSLRLILTVVKGLRGEYPNTTLGFVHIDDVIAAHILAMEESKASGRLICSSTVAHWSEIIEMLRVKYPSYPFEDRCGSQKGQNTPHSMNSNKIIQLGLSPLKPLDEMFDDCIKSFQDKGFL*
>lcl|CM009661.1_cds_PSS24162.1_8433
MEGGGDKGTICVTGGTGYIASWLIMRLLRRGYRVHATSRSYPGNKKDISFLTNLPGASENLKIFDADLDHPETFGAAIQGCTGVFHVAHPIDFEGKEPEQVINERAIDGTLEILKVCLDSKTVKRVVYTSSGSAMGFNKDHLDVVDESIWSDIEFIKSLRPIGASYYISKTLTERAVLEFAQGNGLDVVSVNPSYVHGPFICPKVPGSVSVSLAMIFGNKDMYPLLAKIPMVHIDDLASAYIFLLEHPQAKGRYICSSLDITIEKLSEFLSAKYPEYQIPPPHSLKDFEGFRYPNFSSKKLLDIGFNYEYSLEEMYHGAIQCCKEKGFL*
>lcl|CM009660.1_cds_PSS26360.1_7102
MEEDEDKGIVLVTGGTGYVASWLITRLLQQGYRVRTTIRSYPDSKKDISYLTNLPGAPEKLEIFNADLNDPESFNGVIPGCTGVFHVAHPVGFEEKVPEQVTNERSVKGTIGILQACLDSKTVKRVVYTSSAFTVMYNDKSSGLIDDSDWTDVDYVRALKPFGASYIISKTLAERAALEFAEAHGLELVSLIPPWIIGPFICSRCPSSVYPALAMILGEEDQYKHLSKTSMVHVDDVAIAHIFLLEHPDLKGRYICSPLEVTIDQISEFLSAKYPEYPVPRADALKGIEESKSRGLSSKKLVDSGFEFKYGFEEMFDGAIQCCKEKGLI*
>lcl|NW_009529012.1_cds_XP_009759956.1_30291
MASEAHAAVHAPPPVAPTVCVTGAAGFIGSWLVMRLLERGYNVHATVRDPENKKKVKHLFELPKADTNLTLWKADLSVEGSFDEAIQGCQGVFHVATPMDFESEDPENEVIKPTVRGMLSIIESCAKANTVKRLVFTSSAGTLDAQEHQKLFYDETSWSDLDFIYAKKMTGWMYFVSKILAEKAAMEAAKKKNFDFISIIPPLVVGPFLTPTFPPSLITALSLITGNEAHYCIIKQGQYVHLDDLCEAHIFLYEQPKAEGRFICASHHAIIYDVAKMVREKWPEYYVPTEFKGIDKDLPVVYFSPKKLTDMGFQFKYTLEDMYKGAIETCRQKQLLPFSTQSTADNGRDKETIPLSAENYASGKENSPVANGTGKSTNGKI*
>lcl|NW_009414802.1_cds_XP_009785278.1_9875
MAACVIGGTGFMASLLVKLLLEKGYIVNTTVRDSGNQKKISHLLALHSLGKLRIFQADLTDETSFDAPIAGCDIVFHVATPINFASQDPKNDMIKPAIQGVLNVLKACAKSNTIKRVVLTSSAAAVTINQLNGTGLVVDESNWTDVEFLTSTKPPTWGYPVSKTLAEKEAWKFAEENNIKLITVIPSLMAGPYLTPETPSSVNLSMSLITGNEFLISNLKGMQMLSGSISITHAEDVCRAHIFVAEKESASGRYICSAINTSVPELANFLKKRYPTSGVPTDFGDFPSKAKLIISSEKLIKEGFNFKYGIEEIYDQCLACFKDKGLLKN*
>lcl|NW_009500248.1_cds_XP_009794045.1_17731
MANRAGEVVCVTGGSGYIGSWLVRFLLERGYTVHATVKDLNDEKETKHLLALEGAESRLLLFQIDLINYDSIVPAITGAVGVFHLASPCIVDEVKDPENQLLSPAIKGTMNVLTASKELGVKRVVVTSSISAIIPSPNWPADRVKNEDCWTDIEYCKQKGVWYPLSKTLAEKASWEFAKEKDLDIVVVNPGTVMGPMLPPTLNASMLMMLRLLQGCTATYEDFFMGLVHVKDVALAHILVYENNSAKGRHMCVEAITHYGDFAAKVAELYPEYNVPRLPKDTQPGLLRAKDGGKKLMDLGLQFIDMEQIIRDSVESLKIKGFIS*
>lcl|NW_009526390.1_cds_XP_009758397.1_28883
MPSESGKVVCVTGAGGFIASWLVKLLLEKGYTVRGTVRNPDDAKNSHLRELEGAKERLTLCRADLLDYQSLREAIYGCDGVFHTASPVTDDPEQMVEPAVIGTKNVVTAAAEAKVQRVVFTSSIGTVYMDPNRAPDKVVDETCWSDLDFCKNTKNWYCYGKTIAEQTAWEMSKEKGVDLVVINPVLVLGPLLQPTVNASVLHILKYLTGSAKTYANSVQAYVHVKDVALAHILIYETPSASGRYICAESVLHRGDVVEILAKFFPEYPIPTKCSDETRPRAKPYKFTNQKLKDLGLEFTPVKQCLYETVKNLQEKGHLPVPT*
>lcl|NW_009533686.1_cds_XP_009762377.1_32467
MPSVSGQIVCVTGAGGFIASWLVKILLEKGYTVRGTVRNPDDRKNSHLRELEGAKERLTLCRADLLDFQSLREAISGCDGVFHTASPVTDDPEQMVEPAVIGTKNVITAAAEANVRRVVFTSSIGAVYMDPNRDPDKVVDETCWSDPDFCKNTKNWYCYGKMVAEQAAWDEAREKGVDLVAINPVLVLGPLLQQNVNASVLHIHKYLTGSAKTYANSVQAYVHVRDVALAHILLYETPSASGRYLCAESVLHRGDVVEILAKFFPEYPIPTKCSDVTKPRVKPYKFSNQKLKDLGLEFTPVKQCLYETVKSLQEKGHLPIPTQKDEIIRIQSEKFRSS*
>lcl|NW_009510305.1_cds_XP_009795334.1_18893
MATKTVCVTGASGYIASWLVKFLLQRGYTVKATVRDPNDPKKTDHLTSLDGAKERLHLFKANLLEEGAFDAVVDGCEGVFHTASPFYHAVKDPQAELIDPALKGTLNVLGSVAKTPSIRRVVLTSSVAAVAFNGKPRAPEVVVDETWWSDPDFCRESQLWYVLSKTLAEDAAWKFVKEKAIDMVTINPAMVIGSLLQPTLNTSCAAVLQLINGAETYPNATLGWVNVKDVALAHILAFENPSANGRYLMVEAVAHYSELVKILREHYPTMKLPEKCVDDKPFPPKYQVNIERAKQLGVEFTPLAENIKETVESLKEKKFYSDA*
>lcl|NW_009394335.1_cds_XP_009782741.1_7591
MALMGEKCRVCVTGAGGYVATSLVKLLLSKDYTVHGTVRNPSDDKYAHLKNLDKAAENLKLFKADLLDYNSLAAAIKGCDGVFHVASPVPSSSVPNPEVEVVEPAVKGTLNVLKACSEANIKRVVFVSSVAAVFMNPNWPKGQVKDETCWSDSEYCKATNNWYCFSKTVAEKEAWSYAKQSGLDMITVLPTLVWGPMLQRTTNASSLVLIKLLKEGYEELENKSRFIIDVRDLADALVLVYERPETEGRYICTAHQVKSQDLVDMLKRHYPNYNYPKRFTDLLEEGSYSSEKLQKLGWKCRPLEETLIDAVESYKQAGILD*
>lcl|NW_009511754.1_cds_XP_009796559.1_19997
MDRRRKRKKQEMAEYCVTGGTGFIAACLIKALLHKGHIVRTTVRDPDNVEKVGFLWELEGAKERLKIMKADLLVEGSFDDAIQGVDGVFHTASPVSVPYDDNVEKTLIDPSVKGTLNVLNSCKKASKLKRLVLTSSCSAIRYRDDAQQVSPLNESHWSDLQYCQRYNLWYPYAKAIAEKEAWRVAKECGIDLVVVNPSFVVGPLLAPQPTSTLLIILAIVKGVLGEYPNKRLGFVHIEDVVAAHILVMEEQKASGRYICSNSVQHMSQIIDMLRTKYPSYPFENKCSNQEGEDMPHSMDTSKITELGLPPLKTLTRMFDDCIKSFQEKGFL*
>lcl|NW_009380248.1_cds_XP_009780733.1_5783
MEEGKGKGKLCVTGGSGYLGSWMVMRLLQLGYSVNTTIRSRPDRKRDVSYLTNLPGAQERLRIFKADLDKPESFNPPIEGCIGVFHAAHPIDFENKESEETITQQSINGTLGILQACLNSKTVKRVVYASSASTVMVDTSSIIHENSWTNVDLVRTLKLFGGSYAISKTLTEKAALEFAEKNGIDFVTVIPTWIHGPFITPQIPGSVRSSMEMILGHQNNSMNYPAVVPFVHVDDVTNAHIFLLDYPNAKGRYICSAVEITREKLAEFLTTRYPEFQKQITEYRGTSSEELKIPSLSPKKLLETGFKYKYGLEEMFDGAIECCKQRGIL*
>lcl|NW_009551862.1_cds_XP_009769934.1_39241
MEEEKLKSYCVTGGSGFIGSWLVRSLLQMGCKVHATVRHPEKSLHLMKLPGANDRLRLFKADLREEGSFDEAVRGCSGLFHVAAPMEFGVQATENVDSYVQENVVEPAIQGTLNVLKSCLKSNSIKRVVFTSSISTVTARDSYGNWRPLVDESCKIPVQHVKHTKPSGWVYVLVKVLTEEAAFQFAKENGIDLVSIITPTVAGPFLTPTVPSSIQVLLSPITGDPELLAILSGVNSRMGSIALAHIEDICCAHIFLMENTKAEGRYICCARSWAMSQVIDHLTKEYPSPALDRQARGGHDLVMPSEISSKKLRDLGFSFKYNIDDIIRDTISSCMDNGFLPSIQKGTSSPPVHRPSSSCGAPLIS*
>lcl|NW_009579341.1_cds_XP_009776908.1_45529
MEILENKNVEVNSSKYKRKVCVTGASGFLASWLIKRLLLSGYHVIGTVRDPGNQNKVGHLWRLQGAKERLHLVKANLTDEGSFDDAIMGCDGVFHTASPVLGKPTYDLTAEILKPAIDGTLNVLRSCKKNPSLKRVVLTSSSSTARVRDDIDPNIPLDESSWSSVELCQKFEIWYVLSKTLAEKAAWEFCGQNNIHLVTLLPSFIIGPSLPPDLCSTADDVLGLLKGKTDKFDWHGRMGYVHIDDVALSHILVYEHPDAHGRYLCSSKVLDNNQLVSILSERYPSLPIPKRFKKLDRPHYEFNTLKLENLGMKFKSIEEMFDDCVAFFKDKGLISSI*
>lcl|NC_045133.1_cds_XP_031407082.1_30639
MGSQAEIVCVTGAAGFIGSWLVMRLLERGYTVRATVRDPNNMKKVKHLQDLPNAKTHLSLWRADLNEAGSFDEPIQGCTGVFHVATPMDFESKDPENEVIKPTIEGMLSIMKSCVKAKVRRLVFTSSAGTVNVQPVQRPVHDETSWSDLDFVWATKMTGWMYFVSKTMAERAAWKFAEENNLDFISIIPTLVVGPFLMPSFPPSLITALSPITRNEAHYGIIRQGQFVHLDDLCMSHIFLYEHPEAKGRYICSSHDENITGIAKLLREKYPEYDIPTKFEGVDENTEKVSFSSKKLRDLGFEFKHNLEDMFVGAVECCREKGLLPLSHEKKQKEQVMNGSN*
>lcl|NC_045133.1_cds_XP_031405327.1_30637
MGSEAETVCVTGAAGFIGSWLVMRLLEHGYTVRATVRDPNNMKKVKHLLDLPNSKTHLTLWRADLNEEGSFDAPIQGCTGVFHVATPMDFESKDPENEVIKPTIEGMLSIMKSCAKAKVRRVIFTSSAGTVDVQPVQRPIYDETSWSDLEFVRATKMTGWMYFVSKTLAEQAAWKFSAENNLDFISIIPTLVVGPFLMSSFPPSLITALSPITGNEAHYGIIRQGQFVHLDDLCMAHIFLYKHPNAKGRYICSSHEENITGIAKLLREKYPEHNIPARFEGVDENTEKVSFSSKKLRDLGFEFKYSLEDMFVGAVECCREKGLLPLSHEKKRQELVNGRN*
>lcl|NC_045133.1_cds_XP_031405328.1_30638
MGSEAETVCVTGAAGFIGSWLVMRLLEHGYTVRATVRDPNNMKKVKHLLDLPNSKTHLTLWRADLNEEGSFDAPIQGCTGVFHVATPMDFESKDPENEVIKPTIEGMLSIMKSCAKAKVRRVIFTSSAGTVDVQPVQRPIYDETSWSDLEFVRATKMTGWMYFVSKTLAEQAAWKFSAENNLDFISIIPTLVVGPFLMSSFPPSLITALSPITGNEAHYGIIRQGQFVHLDDLCMAHIFLYKHPNAKGRYICSSHEENITGIAKLLREKYPEHNIPAR*
>lcl|NC_045131.1_cds_XP_031398230.1_24302
MASGDNGAGNRKACVVGGTGFVASLLVKLLLEKGYSVNTTVRDPENQKKVAHLAELQSLGDLKIFRADLTDEDSFDAPIAGCEFVFHVATPVNFASQDPENDMIKPAIQGVVNVLKACAKAKTVKRVVLTSSAAAVSINTLQGTGLEMDEKNWTDIEFLTSEKPPTWGYPASKTLAEKAAWKFAEENNLDLITVVPTLMAGRSLTLDVPSSVCLAMSLLTGNEFLINGLKGMQMLSGSISITHVEDVCRAHIFVAEKESASGRYICCATNTSVPELAKFLSKRYPQYKVPAEFGEFPAKPKLVLSSKKLTKEGFSFKYSIEDIYDQSVEYFKEKGLLLD*
>lcl|NC_045131.1_cds_XP_031398229.1_24303
MASGDNGAGNRKACVVGGTGFVASLLVKLLLEKGYSVNTTVRDPENQKKVAHLAELQSLGDLKIFRADLTDEDSFDAPIAGCEFVFHVATPVNFASQDPENDMIKPAIQGVVNVLKACAKAKTVKRVVLTSSAAAVSINTLQGTGLEMDEKNWTDIEFLTSEKPPTWGYPASKTLAEKAAWKFAEENNLDLITVVPTLMAGRSLTLDVPSSVCLAMSLLTGNEFLINGLKGMQMLSGSISITHVEDVCRAHIFVAEKESASGRYICCATNTSVPELAKFLSKRYPQYKVPADRFGEFPAKPKLVLSSKKLTKEGFSFKYSIEDIYDQSVEYFKEKGLLLD*
>lcl|NC_045127.1_cds_XP_031406208.1_5224
MEFGGRTEREKGGKKKEVVCVTGASGFIASWLVKLLLERGYTVKATVRNPNDPKKTEHLRSLHGAKERLHLFGADLLEDGSFDSVVEGCTAVFHTASPVSLSPADPKAELIDPAVKGTLNVLSSCVKTPTVRRVVVTSSIVSVAYNGKPLTSDVVVDETWFSDPAFCEESKLWYVLSKTLAEEAAWKFAKEKSIDMVTLHPGIVIGPILQPTLNISTEIFLNLINGGQTFPNASYRLVDVRDVGEAHIVALESLSANGRYNLVADVVHASEVLRTVRKLYPTMQLPGHRCSDDKPFEQPYRISKERAEGLGVRYIPLDVSYKDTIQSLKEKGFLSI*
>lcl|NC_045127.1_cds_XP_031406217.1_5225
MEFGGRTEREKGGKKKEVVCVTGASGFIASWLVKLLLERGYTVKATVRNPNDPKKTEHLRSLHGAKERLHLFGADLLEDGSFDSVVEGCTAVFHTASPVSLSPADPKAELIDPAVKGTLNVLSSCVKTPTVRRVVVTSSIVSVAYNGKPLTSDVVVDETWFSDPAFCEESKLWYVLSKTLAEEAAWKFAKEKSIDMVTLHPGIVIGPILQPTLNISTEIFLNLINGGQTFPNASYRLVDVRDVGEAHIVALESLSANGRYNLVADVVHASEVLRTVRKLYPTMQLPGQCSDDKPFEQPYRISKERAEGLGVRYIPLDVSYKDTIQSLKEKGFLSI*
>lcl|NC_045127.1_cds_XP_031406223.1_5226
MEFGGRTEREKGGKKKEVVCVTGASGFIASWLVKLLLERGYTVKATVRNPNDPKKTEHLRSLHGAKERLHLFGADLLEDGSFDSVVEGCTAVFHTASPVSLSPADPKAELIDPAVKGTLNVLSSCVKTPTVRRVVVTSSIVSVAYNGKPLTSDVVVDETWFSDPAFCEESKLWYVLSKTLAEEAAWKFAKEKSIDMVTLHPGIVIGPILQPTLNISTEIFLNLINGGQTFPNASYRLVDVRDVGEAHIVALESLSANGRYNLVADVVHASEVLRTVRKLYPTMQLPGHRTEYQRRELRVWGLGTFLWM*
>lcl|NC_045129.1_cds_XP_031388400.1_15546
MTDEAKLVCVTGGSGCIGSWLVRLLLERGYTVHATVQNLKDETETKHLQALEGAETRLLLFQIDLLDYDSLVSAISGCSGVFHLASPCIVDQVPDPEKELLEPAIKGTTNVLRAAKTVGVKRVVVTSSNCAITPSPSWPADKVNNEDCWTDVDYCKHNGLWYSLSKTLAEKAAWDFAQEEGLDVVVVNPGSVMGPVIPPRLNASMLQLVRLLQGCTETYEDIFMGSVHFKDVALAHILVYENESATGRHLCVEAISHYGDFAAKVAELYPHYNVPELPRDTQPGLLRVKDGGKKLMELGMDFIPMEQIIRDAVESLKSKGFIS*
>lcl|NC_045127.1_cds_XP_031381818.1_116
MPVDSSLGSGQTVCVTGAGGFIASWIVKLLLERGYNVRGTVRNPGDPKNAHLRELEGAEERLRLYRSDLLDFESLREAINGCDGVFHTASPVTDDPEQMVEPSVNGTKNVIIAASEAKVRRVVFTSSIGAVYMDPSRSPDVVVDESCWSDLEFCKNTRNWYCYGKAVAEQSAWEVAKEKGVDLVVVNPVLVLGPLLQTTVNASIIHILKYLTGSAKTYANSVQAYVHVRDVALAHILVFENPSASGRYLCAESVLHRGEVVEILVKFFPEYPIPTKCSDEVNPRAKPYKFSNQKLKDLGLEFTPVKQCLYDTVKSLQEKGHLPLPTQQEADNSVRIKA*
>lcl|NC_045130.1_cds_XP_031390093.1_17870
MARTVCVTGATGFVASWLIMRLLERGYSVRATIRPSTDGRKRDLSFLESLPGAPEKLQIFTADLNDPESFSEAIEGCTGVFHVATPVDFEDREPEQVVTQRAIDGTLGILKASLKSKTVKRVIYTSSASALCVNTTGAATMDESHWSDVEYIRAAKLNRGSYMISKTLTEKAALEFGESNGLHVVTIVPPFVTGPFVCDKLPDSVRISMAMIFGNQDDYPYLGHTCIVHVDDLASAHIFLFEHPCPKGRYICSSDVITPEKMSKFLTEKYPNQFPVACQLKQIKGYEIPILSADKLLDSGFEFKHGFEETFHGAIQCCRQKGYL*
>lcl|NC_045130.1_cds_XP_031390097.1_17873
MAGTVCVTGATGFVASWLIMRLLERGYSVRATIRPSTADGRKRDLSFLESLPGAPEKLQIFTADLSDPESFSEAIEGCTGVFHVATPLDFREPEQVMTQRALDGTLGILKASLKSKTVKRVIYTSSAYALCVNTTGAATMDESYWSDVEYIRAAKLNYGSYMISKTLSEKAALEFGESNGLDVVTIVPPFVTGPFVCDKLPDSVRISMAMIFGNQDDYPYLGHTCIVHVDDLASAHIFLFEHPCPKGRYICSSDVITTEKMSKFLTEKYPNQFPVPCQLKQIKGYEIPILSADKLLDSGFEFKHGFEETFHGAIQCCRQKGYL*
>lcl|NC_045130.1_cds_XP_031390098.1_17874
MAGTVCVTGATGFVASWLIMRLLERGYSVRATIRPSTADGRKRDLSFLESLPGAPEKLQIFTADLSDPESFSEAIEGCTGVFHVATPLDFREPEQVMTQRALDGTLGILKASLKSKTVKRVIYTSSAYALCVNTTGAATMDESYWSDVEYIRAAKLNYGSYMISKTLSEKAALEFGESNGLDVVTIVPPFVTGPFVCDKLPDSVRISMAMIFGNQDDYPYLGHTCIVHVDDLASAHIFLFEHPCPKGRYICSSDVITTEKMSKFLTEKYPNQFPVPCQLKQIKGYEIPILSADKLLDSGFEFKHGFEETFHGAIQCCRQKGYL*
>lcl|NC_045130.1_cds_XP_031390099.1_17875
MAGTVCVTGATGFVASWLIMRLLERGYSVRATIRPSTDGRKRDLSFLESLPGAPEKLQIFTADLSDPESFSEAIEGCTGVFHVATPLDFREPEQVMTQRALDGTLGILKASLKSKTVKRVIYTSSAYALCVNTTGAATMDESYWSDVEYIRAAKLNYGSYMISKTLSEKAALEFGESNGLDVVTIVPPFVTGPFVCDKLPDSVRISMAMIFGNQDDYPYLGHTCIVHVDDLASAHIFLFEHPCPKGRYICSSDVITTEKMSKFLTEKYPNQFPVPCQLKQIKGYEIPILSADKLLDSGFEFKHGFEETFHGAIQCCRQKGYL*
>lcl|NC_045129.1_cds_XP_031386547.1_13293
MLIDQASLPGSGKTVCVTGAGGFIASWMVKLLLEGGYSVKGTVRNPGDPKNGHLRELEGAEERLRLCRADLLDPDSLREAINGCDGVFHTASPVTDDPEEMVEPAVNGTKNVIIAAEEAKCRRVVFTSSIGAVYMDPNRSPDAVVDESCWSDLEFCKNTKNWYCYGKAVAEQAAWDFAKEKGVDLVVVNPVLVLGPLLQPTINASIFHILKYLTGSAKTYANSVQAYVHVRDVAQAHILVFETPSASGRYLCAESVLHRGDVVEILAKFFPEYPVPTECSDKVKPRAKPYKFSTQKLRDLGMEFISVKQCLYDTVKSLQEKGHLPLPPQPDDSLRIQS*
>lcl|NC_045133.1_cds_XP_031403395.1_31215
MLRKTEVDPLTHRPAYLLLLRRRRKKKKKKQIIRRVRVAMEVERKRVCVTGAGGFVASWVVKFLLSKGYVVHGTVRDPRDEKYAHLNKLERASDNLKLFKADLSDYGSLRSAIEGCAGVLHVACPVPSSSVPNPEVDVVEPAVNGTLNVLKACSEAKVKRVIYVSSVAAVTMNPNWPKEQVMDETCWSDKEYCKITDNWYCFSKTEAESAASDYARQNGLDVVAVCPGLILGPVLQPTLNASTLVLVKFTRGSEDSVPDRLRYVVDVRDVAEAVIMAYEKSKAEGRYICIAHSIKTRDLAEKLYGLYPDLTCSKNYIETQHNNKLSSERLLKLEWTYRPLEETLVDSIESYRAAGLLK*
>lcl|NC_045127.1_cds_XP_031398923.1_1200
MEAEKKGREKVCVTGAAGFIASWFVELLLSKGYIVHGTVRDPSTHEKNAHLWSLDKAPENLKLFKADLLDYDSLRSAIEGCSGVFHAASPVIISPVPDPELEVIEPAVKGTSNVLKASLEAKVKRVVYVSSLAAVGMNPNLPKGQVIDETCRSDEDYCRKMEKWYCLSKTLAEKEAFGFAEGNGIDVVTVCPSLTLGPLLQPTVNASSKILVDVMKGVHDPVPNRIRNIGDARDVAAAIVLAYEKPEAKGRYICTGYPIKMLDLVNKLRSLYPGYSYPTTFTDIEENVVISTRKLQGLGWTARPLEETLVDSVESFRRIGIL*
>lcl|NC_045132.1_cds_XP_031403046.1_26372
MPEYCVTGGTGYIAAYLIKSLLERGHTVRTTVRNPGDDGKVGFLREFEGTKERLKIMKADLMVEGSFDEAVNGVDGVFHTAAPVLVPYDDNVQATLIDPCIKGTLNVLNSCSKASSIKRVVLTSSCSSIRYRDDATDVSPLNESHWSDLEYCKRYNLWYPYAKTVAEKEAWRVAEEKGIDLVVVNPSFVVGPLLAPQPTSSILLVLAIVKGLRGEYPNFTVGFVHIDDVVAAHILAMEAKKASGRLVCSSSVAHWSQIISMLKSRYPSYPYETKCSSQEGDNKPHSMDSSKIVEMGLPPPKSLEQMFDDCIKSFQDKGLL*
>lcl|NC_045130.1_cds_XP_031390094.1_17872
MAGTVCVTGATGFVASWLIMRLLERGYSVRATIRSSTDGRKRDLSFPESLPGAPEKLQIFTADLNDPESFSEAIEGCTGVFHVATPVDFEDREPEQVVTQRAIDGTLGILKASLKSKTGKRVMYTSSLYALCVNTTGAAMLDESYWSDVEYIRAVKLNRGSYMISKTLTEKAALEFGESNRLDVVTIIPPFVTGPFVCDKLPDSVRISMAMIFGNQDDYPYLGHTCIVHVDDLASAHIFLFEHPCPKGRYICSSDVITPEKMSKFLTEKYPNQFPVACQLKQIKEYEVPILSADKLLDSGFEFKHTFEETFHGAIHCCRQKGYL*
>lcl|NC_045129.1_cds_XP_031389137.1_14431
MSVTGAGKIVCVTGASGYIASWLVKLLLQRGYTVKASVRDPNDPRKTEHLFSLDGAKERLQLYKANLLEEGSFDPIVDGCAGVFHTASPFYHDVKDPEAELIDPALKGTLNVLKSCAKVSSIQRVVLTSSVAAVAYNGKPRTPDVVVDETWFSSPEFCRENKMWYVLSKTLAEDAAWKFVKEKGIDMVAINPAMVIGPLLQPTLNTSAAAILNIINGAETFPNASFGWVNVKDVANAHVQAFEIPSASGRHCLVERVAHYSEVVKILRELYPQIKLPEKCADDKPFVPTYQVSKEKAKSLGIDYIPLEQGIKETVESLKEKGFATF*
>lcl|NC_045127.1_cds_XP_031385897.1_1071
MEDDSSMMSVTYCVTGASGFIGSWLVKSLLHGGHKVHATVRDPAKSLHLQSLGKSHGDRLRIFQADLLEEGSFDEAVEGCDGVFHVAALMHFNVPEDGEDSVESNILEPAVRGTLNLLRGCLRSKKSVRRVVFTSSISTVTAKDSEGKWRALVDENCQTPIQHVWENKASGWVYVLSKILSEEAAFKFARANGINMVSVIAPTVAGPFLTSTVPSSIQVLLSPITGDIEYFKILSAVKSRMGSIALAHTEDICRSHIFLMEQPNAHGRYLCCAQSCTLSELVEILAKVYPLTRLGVEKEENGSVPCEISSNKLKDLGFKYKFGADDIVNETVSSCLDCGFLPPLQRNDDWKLCLRE*
>lcl|NC_045128.1_cds_XP_031379986.1_5970
MIHLIKPNTSATKGFIGSSFGNKIGTALSFGNANFEQEIRRMGPNEEEVKGRICVTGAAGYLASWLVKRLLSSGYHVIGTVRDPGNEKKVAHLWKLEGAKERLTLVKADLMENGSFDDAIMGCQGVFHTASPVIKPSSDPKAEIVKPAVEGTLNVLRSCKKNPDLRRVVLTSSSSTIRIRDDFDPNVPFDESSWSSTELCEMHQIWYSLSKTLAEKAAWEYCNENKIDLVTVLPAFLIGPSLPPDLCSTASDVLGLLKGETKDFQWHGRMGYIHIDDVALAHILVYEHESAKGRFLASSTVVDNDELVSFLSARYPSLPIPKRFEPLNRPHYDFDTAKLESLGMKFKSIQEMFDDCVASLVEQGYLPSVYL*
>lcl|NC_024127.1_cds_XP_016647964.1_5771
MGPESESVCVTGASGFIGSWLIMRLLERGYTVRATVRDPANQKKVKHLLDLPKAETHLTLWKADLADEGSFDEAIQGCTGVFHVATPMDFESKDPENEVIKPTINGVLDILKACLKAKTVRRLVFTSSIFIYFFPMSFHFCILLLNRMYFVSKTLAEQAAWKFAKENNIDFITIIPTLVIGPFLMPSMPPSLITGLSPLTGNTSHYSIIKRGQFVHLDDLCLSHIYLYEHPKAEGRYICSSHDATIYDIAKLLREKYPEYNIPTKFDNIEENLTNIHFSSKKLTDQGFEFKYSLENMFVGAVDTCRAKGLIPEKHEADDNTVVDVKVSG*
>lcl|NC_024130.1_cds_XP_008232656.1_16851
MEGEKGRVCVTGGSGFIGSWLVMRLLDHGYSVNTTVRSDPENKKDLSFLTSLPGASARLKIFNADLSNPESFNAAIEGCIGLFHVATPVDFQDKEPEEVVTKRSIDGALGILKACLNSKTVKRVVYTSSASAVQLGKEEDAEQLESFWSDIDYIKAVKPYGGSYMISKTLTERAVLEFSEKYGLDVVTVIPSFVVGPFICPKLPGSVQTTLSMAFGDFDQLSFIINTSVVHVDDVAGAHIFLFEHHEAKGRYNCSADVITLVQIAELISAKYPEARIPSVDDLSRVEGPKFSTLSSKKLLDAGFKFKYGVDEMFSDAIQCCREKHYL*
>lcl|NC_024130.1_cds_XP_008231472.1_15748
MNETRKVVCVTGASGFIASWLVKLLLERAYIVKATVRDPNDPKKTEHLLALEGAKERLHLFKADLLEEGSFDAVVDGCDGVFHTASPVMLSCTDPQAELIDPAVKGTLNVLKSCVKFATVKRVVLTSSTAAVIFNGRPLTPDVVVDETWFSDPFFCENFKQWYVLSKTLAEEAAWKFAEGNGIDLVTINPSYVIGPLLQPSLNLTVEMILNLKNDIEDVNSSIYSCSDVRDVASAHVQAFEVPSANGRYCLVGHVIPMAKVLKILHELHPSLCPPEKYEEANPSEPTYQVSQEKAKSLGVNFLPLEVSLRDTVESLKEKGFLKV*
>lcl|NC_024128.1_cds_XP_008224881.1_9505
MATQPISKKTACVIGGTGFVASLLVKLLLEKGYAVKTTVRDPDNQKKISHLTALQDLGELEILAADLTDEGSFDAPISDCDLVFHVATPVNFASEDPENDMIKPAVQGVLNVLKACVKAKTVKRVVLTSSAAAVSINTLNGTGLVTDENDWSDVEFLSTAKPPTWGYPVSKTLAEKTAWKFAEENNIDLITVIPSLMAGSSLTPDVPSSIGLAMSLITGNDFLINHALKGMQLLSGSISITHVEDVCRAHIFLAEKESASGRYICCAVNSSVPELAKFLNERYPEYKVPTEFGDFPSKAKLILSSEKLIKEGFDFKYDIEQIYDQAVDYFKAKGLLQN*
>lcl|NC_024130.1_cds_XP_008231479.1_15759
MSGAEKVVSVTGASGYIASWVVKLLLQRGYTVKASVRDPNDKKKTEHLLALDGAKERLQLFKADLLEEGSFDSIVEGSEGVFHTASPFYHDVSDPQAELIDPALKGTLNVLRSCAKVPSIKKVVITSSMAAVAFNGKPLAPDVIIDESWFSDLAVCEKLKLWYMISKTLAEEAAWKFTKENGIDMVAINPGLVIGPLLQPTLNTSVEPVLKLVNGAETFPNITYRWVDVRDVANAHILAFENASASGRYCLVGRITHCSEVVKLLRDLFPALKIPEKCADDKPFTPTYQVSKERAQALGVKFTPLEVTLEDTVESLKEKNFL*
>lcl|NC_024129.1_cds_XP_008228789.1_13223
MPADSSSVSGHGQTVCVTGAGGFIGSWIVKLLLEAGYIVRGTLRNPDDPKNAHLRELEGAQDRLTLRKADLLDFKSLKEAINGCDGVFHTASPITDDPEQIMEPAVNGTKNVIVAAGEAKVKRVVFTSSIGTVYMNPTRSLDVVVDESCWSDLEYCKNTKNWYCYAKTVAEQTAWEEAKEKGVDLVVVNPVLVLGPPLQPTVNASIIHILKYLTGSAKTYANAVQAYVHVRDVALAHILVYETPSASGRYLCGESVLHRGDVVEILAKSFPEYPIPTKCSDEVKPRVKPYKLTTHKLQDLGVEFTPVKQCLYETVKSLQEKGHLPVPKPQEVPLKFNLKSLSLVRK*
>lcl|NC_024130.1_cds_XP_016649895.1_15746
MSREGKVVCVTGASGFIASWLVKLLLQRGYTVKATVRDPNDSKKTEHLRALDGANERLHLFQADLIEEGSFDAAVDGCEGVFHTASPVLFSANNPQAELIDPAVKGTVNVLKSCVKFATVKRVVLTSSMAAVIVNGRPLNPDVVVDETWFSDPFFCENFKIAKWYVLSKTLAEEAAWKFAEGNGIDLVTINPSYVIGPLLQPSLNLTVEMILNLKNDIEDVNSSIYLCSDVRDVASAHVQAFEVPSANGRYCLVGHVIPMANVLKILHELHPSLCPPEKYEEANPSEPTYQVSQEKAKSLGVNFLPLEVSLRDTVESLKEKGFLKV*
>lcl|NC_024130.1_cds_XP_008231475.1_15751
MSREGRGVCVTGASGFIASWLVKLLLQRGYTVKATVRDPNDSKKTEHLRALDGAKERLHLFQADLIEEGSFDAAVDGCEGVFHTASPVLFSANNPQAELIDPAVKGTLNVLKSCVKFATVKRVVLTSSTAAVIVNGRPLTPNVVVDETWFSDPLVCENLKIAKWYVLSKTLAEEAAWKFAEGNGIDLVTINPSYVIGPLLQPSLNLTVEMILNFKNDIEDVNSSIYSCSDVRDVASAHVQAFEVPSANGRYCLVGHVIPMAKVLKILHELHPSLCPPQKYEEANPSEPTYQVSQEKAKSLGVNFLPLEVSLRDTVESLKEKGFLKV*
>lcl|NC_024130.1_cds_XP_016649896.1_15745
MSTEGKVVCVTGASGFIASWLVKLLLQCGYTVKATVRDPNDSKKTEHLRALDGANERLHLFQADLIEEGSFDAAVDGCEGVFHTASPVLFSANNPQAELIDPAVKGTVNVLKSCVKFATVKRVVLTSSMAAVIVNGRPLNPDVVVDETWFSDPFFCENFKIAKWYVLSKTLAEEAAWKFAEGNGIDLVTINPSYVIGPLLQPSLNLTVEMILNLKNDIEDVNSSIYLCSDVRDVASAHVQAFEVPSANGRYCLVGHVIPMANVLKILHELHPSLCPPEKYEEANPSEPTYQVSQEKAKSLGVNFLPLEVSLRDTVESLKEKGFLKV*
>lcl|NC_024130.1_cds_XP_016649642.1_15756
MHTKIFCNAQVLKLQSSPTWTSLADFASVDIFVVIQLISLTRERERERERERGTEGKVVCVTGASGFIASWLVKLLLQRGYTVKATVRDPNDSKKTEHLLALDGAKERLHLFQADLIEEGSFDAAVDGCEGVFHTASPVLFSATNPQAELIDPAVKGTLNVLKSCVKFATVKRVVLTSSMAAVIFNGRPLTPEVVIDETWFSDPLVCENLKEWYFLSKTLAEGSAWKFAKENGIDLVTINPSYVIGPLLQPSLNLTVEMILNLKDDIEDVNSSIYTSTDVRDVVSAHVQAFEFPSANGRYCLVGHVTPMAKVLKILHELHPSLCPPEKYEEANPSEPTFQVSQEKAKSLGVNFLPVEVSLRDTIESLKEKGFLKV*
>lcl|NC_024130.1_cds_XP_008231476.1_15755
MNEARKVVCVTGASGFIASWLVKLLLERAYIVKATVRDPNDPKKTEHLLALEGAKERLHLFKADLLEEGSFDAVVDGCDGVFHTASPVMFSSTDPQAELIDPAVKGTLNVLKSCVKFATVKRVVLTSSTAAVIYNGRPLTPDAVVDETWFSDPFVCENLKKWYVLSKTLAEEAAWKFAEGNGIDLVTINPSYVIGPLLQPSLNITVEMILNFKNDIEDVNSSIYSCSDVRDVASAHVQAFEVPSANGRYCLVGHVTPMAKVLKILHELHPSLCPPEKYEEANPSEPTYQVSQEKAKSLGVNFLPLEVSLRDTVESVKERGFLKV*
>lcl|NC_024129.1_cds_XP_008228791.1_13228
MPADSSSVSGHGQTVCVTGAGGFIASWIVKLLLERGYTVRGTLRNPDDPKNAHLRELEGARERLSLRKADLLDYESLKEAINGCDGVFHTASPVTDDPEQMVEPAVNGTKNVIVAAAEAKVKRVVFTSSIGAVYMDPTRGPDVVVDESCWSDLEFCKNTKNWYCYGKAVAEQAAWEEAKAKGVDLVVVNPVLVLGPLLQPTINASIIHVLKYLTGSAKTYANSVQAYVHVRDVALAHILVYETPSASGRYLCAESVLHRGDVVEILAKFFPEYPIPTKCSDEVKPRVKPYKFSNQKLQDLGLEFTPVKQCLYDTVKSLQEKGHLAVPKPQEDSIKIQS*
>lcl|NC_024130.1_cds_XP_008232658.1_16849
MEKGPVCVTGGTGFVASWLVMRLLQHGYTVRTTVRPEPECKRDLSFLTSLPRASENLQIFNADLKQPDSFNEAIEGCIGVFHVAHPMPTKELDEEAVTKKAVQGALGILKACLNSKTVKRVVYTSSASTVAYSGSSQDLVDESSWSDIEFHRSLKIFGTSYVAAKTKTEQAILEFAKKSGLEVVTLIPPLVVGGYICKNFPSSVYLALAMILGNQDHYRYLIRPSLVHVDDLVSAHIFLFENSDAKGRYICSSNQLPIDEMSQFLSAKYPDLPIPTTDFLKGIEGYKSCGFSSQKLLSSGFKFKHGLDDMFGDAIQSCREKGFL*
>lcl|NC_024130.1_cds_XP_008231478.1_15758
MSGATKVVCVTGASGYIASWLVKLLLQRGYTIKATVRDPNDPKKTEHLLSLDGAKERLHLFKADLIEEGSFDTVVDGCEGVFHTASPVQFSATDPQAEIVDPAVNGTLNVLKSCVKFSTVKRVVLTSSMASVMMSGKPLTSDVVIDETWYSDQVVCENHKQWYMLSKTLAEKAAWEYAKGNGIDLVIMNPGFVIGPLLQPTLNLSVELFQNLISGTQTIPVSNYRFIDVRDVASAHIQAFELPSAAGRFCLVGHVASVSKTLKILRQLYPTLLPEKCEVGTPPEPTYQVSVEKAKGLGITFLPLEVSLRDTVESLKEKGFLKI*
>lcl|NW_007362502.1_cds_XP_016652292.1_27868
MEGLEGKRKGAMATYCVTGATGFIGSWLVNTLLERGHMVHATVRDPAKCSHLLSLWTNTDRLRLFQADLGKEGSFDEAVKGCDGVFHVAASMEFSVTVEENIESYVQSNIIEPAIKGTLDLLKSCLNSGTVKRVVFTSSISTLTAKDSKGNARAVVDEYCQTPVDQVLSEKANGWVYGLSKILTEEAAFRFANENDINLVSVITSTVGGPFLTSKVPSSIRVLLSPITGDSEFHGILSAVNARMGSIALVHVEDICSGHIFLMEHAKAEGPYICAAQSYPISELVNYLAQAYPCSNSNRFMEEEINDVVPSEISSKKLTDLGFSFKHGLEDIIHQTITCCIGHGFLPPL*
>lcl|NW_007362502.1_cds_XP_008244331.1_27869
MEGLEGKRKGAMATYCVTGATGFIGSWLVNTLLERGHMVHATVRDPAKCSHLLSLWTNTDRLRLFQADLGKEGSFDEAVKGCDGVFHVAASMEFSVTVEENIESYVQSNIIEPAIKGTLDLLKSCLNSGTVKRVVFTSSISTLTAKDSKGNARAVVDEYCQTPVDQVLSEKANGWVYGLSKILTEEAAFRFANENDINLVSVITSTVGGPFLTSKVPSSIRVLLSPITGDSEFHGILSAVNARMGSIALVHVEDICSGHIFLMEHAKAEGPYICAAQSYPISELVNYLAQAYPCSNSNRFMEEEINDVVPSEISSKKLTDLGFSFKHGLEDIIHQTITCCIGHGFLPPL*
>lcl|NC_024128.1_cds_NP_001280189.1_11832
MSSGAGKVVCVTGASGYIASWLVKLLLQGGYTVKASVRDPNDPTKTEHLLGLDGAQERLQLFKANLLEEGSFDSAVDGCEGVFHTASPFYHDVTDPKAELLDPAVKGTLNVLNSCAKSQSIRRVVLTSSIAAVAYNGKPRTPDVVVDETWFTDADFCKESKLWYVLSKTLAEDAAWKFVKEKGIDMVTINPAMVIGPLLQPTLNTSAAAVLNVIKGARTFPNASFGWINVKDVANAHIQAFEIPSASGRYCLVERVAHFSEVVRILQELYPGLQLPEKCADDKPFVPTYQVSKEKAKKLGVEFIPLEVSLKETVESLKEKNFVNF*
>lcl|NC_024130.1_cds_XP_008231477.2_15757
RVSREGEGVCVSGFIASWVVKLLLQRGYTVKATVRDPNDPKKTEHLLTLDGAKERLHLFQADLLVEGSFDLAVDGCEGVFHTASPVILFSPTDPQEELLYPAVKGTLNVLKSCVKFPTVKRVVLTSSMASVLNNGKPLTSDVVVDETWFSDPLVCEDLEAWYFLSKTLAEEAAWKFAKGNGIDLVTLNPAYVIGPLLQPTLNATVEMVLNLKKDMQEANKPNYISTDVRDVAYTHIQAFEVPSANGRYCLVGHVTPVFEALKILQQLHPIFCPPEKFEDGSPSEPTFQVSQEKAKSLGVSFLPLEVSLRDTVESLKEKGFLSR*
>lcl|NW_007362496.1_cds_XP_008243222.1_26821
MYASRTERRDRKMPEYCVTGGTGFIAAYLVKALLEKGHLVRTTVRDPEDVGKVGFLWELNGAKERLKMFRADLMEEGSFDEAIQGVDGVFHTASPVLVPYDDNVQATLIDPCIKGTLNVLTSCSKARVKRVVLTSSCSSIRYRYDAEQVSPLNESHWSDPEYCKNYNLWYAYAKTTAEKEAWRVAKESGMDLVVVNPSFVVGPLLAPQPTSTLLMILAVTKGARGEYPNTTVGFVHIDDVVSAHILAMEESKASGRLICSSSVAHWSQIIEMLRAKYPSYSYESKCSSQKGDNNPHSMDTSKIAQLGFPPFKTLEKMFDDCITSFQEKGFL*
>lcl|NC_024129.1_cds_XP_008228790.1_13226
MPADGSSVSGHGQTVCVTGAGGFIASWIVKLLLERGYIVRGTLRNPDDPKNAHLRELEGAQDRLTLRKADLLDFESLKEAINGCDGVFHTASPVTDDPEQMMEPAVNGTKNVIVAAAEAKVKRVVFTSSIGTVYMNPTRSPDVVVDESCWSNLDYCKNTKNWYCYAKTVAEQTAWEEAKEKGVDLVVVNPVLVLGPLLQPTVNASIIHILKYLTGSAKTYANAVQAYVHVRDVALAHILVYETPSASGRYLCGESVLHRGDVVEILAKFFPEYPIPTKCSDEVKPRVKPYKLTTQKLQDLGVEFTPVKQCLYETVKSLQEKGHLPVPKPQEDSVKIQS*
>lcl|NC_024131.1_cds_XP_008235846.1_19903
MLQSSSLGMDQKLESGKVCVTGASGFLASWLIKRLLLSGYHVTGTVRDPGNQKKLAHLWRLEGARERLRLVKADLMEEGSFDDAILGCHGVFHSASPVLKPLSDPKTEILEPAVEGTLNVLRSCKKNPSLRRVVLTSSSTAVRVRPDEDFDSNIPLDESSWSSVEFCKTLQIWYPLPKILAEKAAWDFCKEYGIDLVTVLPSFVIGQSLPPDLCATASDVLGLLKGETEKFKWHGRMGYVHIDDVALCHILVYEHESANGRYLCSSTVLDNNELASLLSKQYPSLPIPKRFEQLGRPRYDLNTSKLKSLGFKFKTIQEMFDDCIASLVEQGHLTQSV*
>lcl|NC_024131.1_cds_XP_016650757.1_19904
MDQKLESGKVCVTGASGFLASWLIKRLLLSGYHVTGTVRDPGNQKKLAHLWRLEGARERLRLVKADLMEEGSFDDAILGCHGVFHSASPVLKPLSDPKTEILEPAVEGTLNVLRSCKKNPSLRRVVLTSSSTAVRVRPDEDFDSNIPLDESSWSSVEFCKTLQIWYPLPKILAEKAAWDFCKEYGIDLVTVLPSFVIGQSLPPDLCATASDVLGLLKGETEKFKWHGRMGYVHIDDVALCHILVYEHESANGRYLCSSTVLDNNELASLLSKQYPSLPIPKRFEQLGRPRYDLNTSKLKSLGFKFKTIQEMFDDCIASLVEQGHLTQSV*
>lcl|NC_024131.1_cds_XP_016650758.1_19905
MDQKLESGKVCVTGASGFLASWLIKRLLLSGYHVTGTVRDPGNQKKLAHLWRLEGARERLRLVKADLMEEGSFDDAILGCHGVFHSASPVLKPLSDPKTEILEPAVEGTLNVLRSCKKNPSLRRVVLTSSSTAVRVRPDEDFDSNIPLDESSWSSVEFCKTLQIWYPLPKILAEKAAWDFCKEYGIDLVTVLPSFVIGQSLPPDLCATASDVLGLLKGETEKFKWHGRMGYVHIDDVALCHILVYEHESANGRYLCSSTVLDNNELASLLSKQYPSLPIPKRFEQLGRPRYDLNTSKLKSLGFKFKTIQEMFDDCIASLVEQGHLTQSV*
>lcl|NC_024131.1_cds_XP_016650759.1_19906
```
