## AdditionalFile2 for "Conserved amino acid residues and gene expression patterns associated with the substrate preferences of the competing enzymes FLS and DFR" (part 2 of 2)

```
MLQSPSLGMDQKLESGKVCVTGASGFLASWLIKRLLLSGNHVTGTVRDPGNQKKLAHLWRLEGAKERLRLVKADLMEEGSFDDAILGCHGVFHSASPVLKPSSDPKTEILEPAVEGTLNVLRSCKKNPSLRRVVLTSSSSAVRVRPDEDFDSNIPLDESSWSSVELCETLQIWYPLSKILAEKAAWDFCKENGIDLVTVLPSFVIGPCLPPDLCSTASDVLGLLKGETEKFKWHGRMGYVHIDDVALCHISVYEHESAHGRYLCSSTVLDNNELASLLSKQYPSLPIPKRFEQLGRPRYDLNTSKLKSLGFKFKTIQEMFDDCIASLVEQGHLTL*
>lcl|NC_024131.1_cds_XP_008235844.1_19907
MLQSPSLGMDQKLESGKVCVTGASGFLASWLIKRLLLSGNHVTGTVRDPGNQKKLAHLWRLEGAKERLRLVKADLMEEGSFDDAILGCHGVFHSASPVLKPSSDPKTEILEPAVEGTLNVLRSCKKNPSLRRVVLTSSSTAVRVRPDEDFDSNIPLDESSWSSVELCETLQIWYPLSKILAEKAAWDFCKEYGIDLVTVLPSFVIGPCLPPDLCSTASDVLGLLKGETEKFKWHGRMGYVHIDDVALCHISVYEHESAHGRYLCSSTVLDNNELASLLSKQYPSLPIPKRFEQLGRPRYDLNTSKLKSLGFKFKTIQEMFDDCIASLVEQGHLTL*
>lcl|NC_024130.1_cds_XP_008232657.1_16850
MEEVGGGTVCVTGGTGYVASWLIMRLLQHGYSVRATVRSNPSAESKRDISYLTNLPGASDRLQIFHADLNQPETFNEAIQGCAGVFHVAHPIDLEGKEPEETVTNRALEGTLGILKACTNSKTVKRVVYTSSLATILFNSKGLSETDESTWSELDLCKSSNLVSSSYLVSKTVAERAALEFAEKHGLDLVTVILPIVFGPFICPNIPASVYMGLAPIFGDEDKCKCLTNTYMVHIDDVASAHIHLLEHSNAKGRYICSSVQTTIHEIYDFLPARYPDFQIRITDNLKEIKSYKRSKVSSRKLLSTGFNFEYGLGEMFDGAVQCCKEKGFL*
>lcl|NW_023591726.1_cds_XP_012071899.1_28185
MGSQNQTVCVTGASGFIGSWLIMRLLERGYTVRATVRDPDNRKKVQHLLELPKAKTHLSFWKADLSLEGSFDEAIQGCTGVFHVATPMDFDSKDPENEVIKPTINGVLDIMRACAKAKTVKRIVFTSSAGTVDVEEHRKEVYDENCWSDLKFIQTKKMTGWMYFVSKSLAEKAAWDYAKENGLDFISIIPTLVVGPFIMPSMPPSLITALSLITGNEAHYSILKQGHYVHLDDLCNSHIFLFENPKAEGRYICSSDDATIYEIAGLLKQKYPEYNIPTKFKDIEEEIKNPTFSSKKLLDLGFQFKYNLEDMFTGAVETCRSKGLLPVSDGKEAMKKSEELKEAINSPINGVPVQTKS*
>lcl|NW_023591726.1_cds_XP_012071898.1_28186
METAAKTVCVTGASGFIGSWLVMRLLECDYKVRATVRDPDNIKKVKHLLDLPKAKTHMTLWKADLSEDGSYDDAIKGCIGVFHVATPMDFDSKDPENEIIKPTISGVLDIMKACAKAKTVERLIFTSSAGTVDVEEHKRPVFDESCWSDVDFIRAVKMTGWMYFLSKTLAEKAAWEFAKENKFDFITIIPPLVVGPFIMPTMPPSLITALSVVTGTESHYWILKQCHFVHLDDLCNAHIFLYEHPKAEGRYICSSHDANIFELVDLLRQKYPEYNVPTKFKDIGEDIQKCVFSSKKLTDMGFEFKYSLEDMFTGAIETCRAKGLIPLSNKPPVSHGKEAVGKGKAEEVIITTN*
>lcl|NW_023591726.1_cds_XP_012071897.1_28187
METEAKPVCVTGASGFIGSWLVMRLLERGYKVRATVRDPDNIKKVKHLLDLPKAKTHLTLLKADLSEEGSYDDAIKGCTGVFHLATRMPAFDSKDPENEIIKPAVNGVLNIMKSCAKAKTVERLIFTSTTLTVEVEEHKRTVYDESCWSDVDFIQAVKMNAWTYFLSKTLAEKAAWEFAKQNKFDFISVLTPLVVGPFITPSMPPSLTTALSLITGTEDCSWFLKDCHYIHLDDLCNAHIFLYEHPKAEGRYICSSRDSTIFELVDLLREKYPEYNVPTKFKDMEEDIQKCVLSSKKLTDMGFGFKYSLEDMFKGAIESCRAKGLIPFSNN*
>lcl|NW_023590928.1_cds_XP_012083577.1_11727
MEGDKGKLCVTGGTGFIASWLIMRLLEHGYSVRTTIRPDPEHKRDVSFLTSLPGASEKLQIFQADLSDPESFEAAIEGCTGVFHVASPIDFEDKEPEEVVTKRAVDGTLGILKACLNSKTVKRVVYTSSASAVAFSNNVVDTMDESFWSDVDYIKSIKSSLGYFANYMISKTITEKKALEFAEENGLDLVTVIPSLVHGPFICPKFPGSVHTSLAMILGEKEEYGALISGSMVHTDDVARAHIFIFEYPDAKGRFICSSHTITIEEMSKFLSAKFPEFPIPTVESLKDIRGYKAPGMSPKKLLNSGFEFKYGLDEMFDDAIQCCKEKGYL*
>lcl|NW_023590928.1_cds_XP_012083576.1_11726
MEGDKGTVCVTGATGYVGSWLIMRLLEHGYSVHTTIRPDPEKKRDVSFLTGLPGASEKLQIFHADLSNPESFEVAIRGCVGVFHVATPTPTHFETNEPEEVVIKKAIDGTLAILNVCLNSKTVKRVVYTSSTAAVDLNDESKTVSVMDESFWSDVNFIKDLNSFASPYWISKALTEKKALEFAVENGLELVTIIPSFVVGPFICPNLPASVEAALAMVLDKPDLYNLLLNTSMVHVDDLARAHIFLLEYPNAEGRYICSSDTLTIEEMSKFLSAKFPEFKIPTTESLKGFEGFKGPVLSSTKLTDSGFKFNYGLDEMFDGAIQCCKQKGYL*
>lcl|NW_023590999.1_cds_XP_012065608.1_14951
MSGEGKLVGVTGASGYIASWLVKLLLQRGYRVKASVRDPNDPKKIEHLLALDGAKERLQLFKADLLDEGSFDPVVKGCECVFHTASPFYFTVTDPQAQLIDPALKGTLNVLRSCTKVSSIKRVVITSSMAAVAFNGKPLAPDVIVDETWFSDPDFCEKSKLWYMLSKTLAEEAAWKFTKENGMDMVTINPGLVIGPLLQPTLNTSAESVLKLINGAEKYPNTTYRWVDVRDVANAHICAFENPSASGRYCLVGTVIHSSEAMKILHKLYPDNNLPKECTDDKPPATKYQVSKERAESLGVKFTPLDVSLKETVESLKEKNLVSF*
>lcl|NW_023590999.1_cds_XP_012065609.1_14950
MSGEGKLVGVTGASGYIASWLVKLLLQRGYRVKASVRDPNDPKKIEHLLALDGAKERLQLFKADLLDEGSFDPVVKGCECVFHTASPFYFTVTDPQAQLIDPALKGTLNVLRSCTKVSSIKRVVITSSMAAVAFNGKPLAPDVIVDETWFSDPDFCEKSKLWYMLSKTLAEEAAWKFTKENGMDMVTINPGLVIGPLLQPTLNTSAESVLKLINEKYPNTTYRWVDVRDVANAHICAFENPSASGRYCLVGTVIHSSEAMKILHKLYPDNNLPKECTDDKPPATKYQVSKERAESLGVKFTPLDVSLKETVESLKEKNLVSF*
>lcl|NW_023591466.1_cds_XP_012091433.1_23875
MTTQLNPKKTACVIGGTGFVASLLVKLLLEKGYAVNTTVRDPGNEKKIAHLMALKELGELRIFGADLTNEESFNAPITGCDLVFHVATPVNFASQDPENDMIKPAIQGVHNVLKACVKAKTVKRVILTSSAAAVSINKLNGTGLVMDEKDWTDVDFLTSEKPPTWGYPLSKTLAEKAAWKFAEENKIDLITVIPSLMAGPSLTSDIPSSINLATSLITGNEFLINGLKGMQMLSGSISITHVEDVCRAHVFLAEKQSASGRYICCCVNTSVPELAKFLIERYPQYKVPTDFGDFPLKPKLILSSQKLIGEGFSFKYGIEEIYDQTLEYLKAQGMLK*
>lcl|NW_023590999.1_cds_XP_020532824.2_14936
MQATLAIPNSTICFTNFLSKRENQVGIRRHAEKLSKYREMSGEGKVVCVTGGSGYIASWLVKFLLQSGYIVKATVRDLIDAKKTEHLLALDGAKERLHLFKADLLEEGSFDAAVDGCEGVFHSASPVTSAINDPQIELVDPAVKGTLNVLRSCAKVPSIKRVIVTSSFAALPYSRKPLNPDVVVDETWFSDPAVCEERKLWYQLGKTLGEQAAWKFAKENNMDLITIHPVFVLGPLLQPSLNQSVETILNLIGAEEYPDAYYKSVDVRDVAYAHIRALEISSATGRYILMEREVHFSEVLKIMQQHCPTLCLPQKSGTGLNFLTKYGISSEKAKTLGINFIPLEVSLKDTIESLKEKGFLRI*
>lcl|NW_023590999.1_cds_XP_037494159.1_14937
MSGEGKVVCVTGGSGYIASWLVKFLLQSGYIVKATVRDLIDAKKTEHLLALDGAKERLHLFKADLLEEGSFDAAVDGCEGVFHSASPVTSAINDPQIELVDPAVKGTLNVLRSCAKVPSIKRVIVTSSFAALPYSRKPLNPDVVVDETWFSDPAVCEERKLWYQLGKTLGEQAAWKFAKENNMDLITIHPVFVLGPLLQPSLNQSVETILNLIGAEEYPDAYYKSVDVRDVAYAHIRALEISSATGRYILMEREVHFSEVLKIMQQHCPTLCLPQKSGTGLNFLTKYGISSEKAKTLGINFIPLEVSLKDTIESLKEKGFLRI*
>lcl|NW_023590956.1_cds_XP_012073565.1_13238
MSHLINCSRSCHVQRWEKQLEPCRFRLLARRLKSRELTGRQGLKMAATKGKLCVTGAGGYLGSWVVKLLLSRDYIVNGTVREPTDKKYAHLNELDKASDNLKLVKADLLDYNSLYSAIQGCSGVLHVATPVPSSSVTNPEVEMIEPAVKGTLNVLKACAEAEVKRVVVVSSGAAVSMNPSWPKGQVMDESSWSNKEYCRTTKNWYCFSKTEAESEAFEYAKQSGLDVVTVCPTLIWGPILQPTINASSMVLIKLLREGYESIENKYRMIVDVRDVAEALLLAYEKPEAEGRYICTAHGTRTKDLVEKLKSIYPNYNYPKNFTEGGEEQRLSSEKLQRLGWSYRSLEETLVDSVESYRKAGILD*
>lcl|NW_023591726.1_cds_XP_037497601.1_28184
MPKKMKGDTVCVTGASGFIASWLVMRLIERGYFIRATVRNPGNIDKVKHLFNLPNASTHLSLWKADLVDEGSFDEVIQGCTGVFHVATPADLLSSDDHENGIIKPTINGVLNIMRSCVKGKTVRRFIYTSSTSTITIQSESPLKQYDESCWTDADFCYAQKMPIWSYYVAKTKAERAAWEFTKENGLNLITVHPSAVIGPFLTSSLPPQRRICNSYTTGNKALYKLMTMGHAVHLEDVCDARIFLFEHPEAHGRYICSNHDFIIFDLVKSLGQKYPECNIPTEFEGVEESLKVVPCSSKKSMDLGFKFRYDSAEYNMGDLCAEVVEFCRRKGVLP*
>lcl|NW_023591140.1_cds_XP_012067509.1_17867
MPADSSSLSGHGQTVCVTGAGGFIASWIVKLLLEKGYTVKGTVRNPEDPKNAHLRELEGAKERLKLCKADLLDYEGLREAIMGCDGVFHTASPVTDDPEQMVEPAVNGTKNVIIAAAEAKIRRVVFTSSIGAVYMDPNRNPDAIVDESCWSDLEFCKNTKNWYCYGKAVAEQAAWEVAKEKGADLVVVNPVLVLGPLLQSTVNASIIHILKYLTGSAKTYANSVQAYVHVKDVAVAHILVYETPSASGRYLCAESVLHRGDVVEILAKFFPEYPIPTRCSDEKNPRAKPYKFSNQKLKDLGMEFTPVKQCLYETVKSLQERGHLPIPEQPEDSVRIQS*
>lcl|NW_023590999.1_cds_XP_037494163.1_14939
MSRERKVVCVTGGSGYIASWLVKFLLQRGYTVKATVLDLNDPNQTDHLRAFDGAKERLQLFKANLVEEKSFDSAIDGCEGVFHTACPILYTTDPQTELIDPAVKGTLNVLKSCAKVHSVKRVVITSSIASIMFNGKPLTPDVVIDETWHSDSAYCESVKHWYWYAKTIAEEAAWKFAEENGIDIVTIHPGFVIGPFLQPTLNLTLEVILNHIKGETFPNEIYKFVDVRDIGFAHIQAFELPSANGRYCIVGRVVHFTELLEIVHEKYPTLPLPDKCEDDKPFVSKFEVSKERAKTLGVKFIPLEVTIVDTIECLKEKGLISLVNN*
>lcl|NW_023590944.1_cds_NP_001295627.1_11815
MPEYCVTGGTGFIAAYLIKSLLDKGHTVRATVRDPGDSEKVGFLREFNGAKERLKILKADLLVEGSFDEAIQGVDGVFHTASPVIVSYDDNVQATLIDPCIKGTLNVLSSCTKATSVKRVVLTSSCSSIRYRYDVQQVCPLNESHWSDTDYCKRYNLWYAYAKTIGETEAWRIAKESGIDLVVVNPSFVVGPLLAPQPTSTLHLILSIVKGSLGQYPNTTVGFVHIDDVIAAHILAMEDSRASGRLVCSSSVAHWSEIIEMLRAKYPSYPYENKCSSQEGDNNPHSMDTTKITQLGFPPFRTLEQMFDDCIKSFQDKGFL*
>lcl|NW_023590944.1_cds_XP_012082086.1_11816
MPEYCVTGGTGFIAAYLIKSLLDKGHTVRATVRDPDSEKVGFLREFNGAKERLKILKADLLVEGSFDEAIQGVDGVFHTASPVIVSYDDNVQATLIDPCIKGTLNVLSSCTKATSVKRVVLTSSCSSIRYRYDVQQVCPLNESHWSDTDYCKRYNLWYAYAKTIGETEAWRIAKESGIDLVVVNPSFVVGPLLAPQPTSTLHLILSIVKGSLGQYPNTTVGFVHIDDVIAAHILAMEDSRASGRLVCSSSVAHWSEIIEMLRAKYPSYPYENKCSSQEGDNNPHSMDTTKITQLGFPPFRTLEQMFDDCIKSFQDKGFL*
>lcl|NW_023590687.1_cds_XP_012090024.1_3311
MSSGAGKIVCVTGASGYIASWLVKFLLLRGYTVKASVRNPDDPKKVEHLTALEGAQERLQLFKANLLEEGSFDAAIEGCEGVFHTASPFFHDVTDPQTELIDPAVKGTLNVLNSCARTPSVKRVVLTSSIAAVNYNGKPRTPEVVVDETWFSDPEFCKENKLWYVVSKTLAEDAAWKFAKEKDIDLVAINPAMVIGPLLQPTLNTSAAAVLSLMKGVQTFPNATFGWVNVKDVANAHIQAFEIPSASGRYCLVETVAHYSKVVDTLRELYPDFQFPEKCADDKPYVPTYEVSKEKAKRLGIDFIPLKVSIKETVESLKEKGFIVF*
>lcl|NW_023590999.1_cds_XP_037494160.1_14943
MSGEGNVVCVTGASGYIASWLVKLLLERGYNVKATVRDLNDHNKIEHLLKLNGAKERLHLFKANLLEEGAFDQVVNGCHGVFHTASPVTFSTNDPQFSAFQNELLEPAIKGTVNVLKSCTKVPSIKRVILTSSMAAVTFNGKPLTPDTVVDESWFSDPAFCEENKTWYMLSKTLAEDAAWKFAKENGIDLVTINPGWVFGPPLQPTLNLTIDVLLSHIKGQTFPNQVFRFVDVRDVANAHVLTFERPSANGRYCLVGQVAHFSEFLKIVHEHFPALRLPEKCADDKPFVPKYKVSKEKTKTLGINFTPLEVTVKDTIESFKERGFLSICG*
>lcl|NW_023590999.1_cds_XP_037494161.1_14944
MSGEGNVVCVTGASGYIASWLVKLLLERGYNVKATVRDLNDHNKIEHLLKLNGAKERLHLFKANLLEEGAFDQVVNGCHGVFHTASPVTFSTNDPQFSAFQNELLEPAIKGTVNVLKSCTKVPSIKRVILTSSMAAVTFNGKPLTPDTVVDESWFSDPAFCEENKTWYMLSKTLAEDAAWKFAKENGIDLVTINPGWVFGPPLQPTLNLTIDVLLSHIKGQTFPNQVFRFVDVRDVANAHVLTFERPSANGRYCLVGQVAHFSEFLKIVHEHFPALRLPEKCADDKPFVPKYKVSKEKTKTLGINFTPLEVTVKDTIESFKERGFLSICG*
>lcl|NW_023590999.1_cds_XP_037494162.1_14942
MSGEGNVVCVTGASGYIASWLVKLLLERGYNVKATVRDLNDHNKIEHLLKLNGAKERLHLFKANLLEEGAFDQVVNGCHGVFHTASPVTFSTNDPQNELLEPAIKGTVNVLKSCTKVPSIKRVILTSSMAAVTFNGKPLTPDTVVDESWFSDPAFCEENKTWYMLSKTLAEDAAWKFAKENGIDLVTINPGWVFGPPLQPTLNLTIDVLLSHIKGQTFPNQVFRFVDVRDVANAHVLTFERPSANGRYCLVGQVAHFSEFLKIVHEHFPALRLPEKCADDKPFVPKYKVSKEKTKTLGINFTPLEVTVKDTIESFKERGFLSICG*
>lcl|NW_023590567.1_cds_XP_012079576.1_178
MDQVEGKVCVTGASGFLASWLIKRLLLSGYQVIGTVRDPGNEKQLAHLWKLEGASERLQLVKADLMEIGSFDDAIFGCHGVFHTASPVLKPSSDPKAEILEPAVKGTLNVLNSCAKNPSLKRVILTSSSSTVRVRDDFEPTVPFDESSWSSVELCETLQLWYPLSKTLAERAAWDFCNKNGIHLITVLPSFVIGPSLPTQLCSTASDVLGLLRGETEKFKWHGRMGYVHIDDVALCHILVYEHQSAVGRYLCSSSVLDNDELVSFLSAHYPSLPVPKRFEQLNRPFYDFNTSKLKSLGFEFKSIKKMFDDCIGSLVEQGHLSSLNPV*
>Eusyr.0011s0027.1
MVVHRETVCVTGASGFIGSWLVMRLLERGYFVRATVREPGNMKKVQHLLDLPNAKTKLTLWKADLSDEGSYDDAINGCDGVFHVATPMDFESKDPENEVIKPTVNGVLGIMKACAKTKTVRRVVFTSSAGTINVEEHQKNVYDENNWSDLEFIISKKMTGWMYFVSKTLAEKAAWDYAKEKGIDFISIIPTLVIGPFITNCMPPSLITALSPITRNEAHYSIIKQGQYVHLDDLCNAHIFLYEKAAAKGRYVCSSHDATILTVSKFIRQKYPEYNVPSTYEGVDENLKSVVFSSRKLIEMGFNFKYTMEDMFVESIETCRRKGFLPTYQSNKSEKKVDDVEHETGAGLTDGTMPCKKTGQGEEVAIEKNDTCMPAQQMCA*
>Eusyr.0018s0415.1
MDQTVESKKACVIGGTGNLASILIKHLLQNGYKVNTTVRDPENEKKIAHLKPLQELGELKIFKADLTDEESFDSAISGCEYVFHVATPINFTSQDPEKDMIKPAIQGVINVLKSCLKSETLKRVIYTSSAAAVSINNLSGPGLVMNEENWTDIDFLTKEKPFNWGYPISKMLTEKTAWKFAEENKIDLVTVIPALIAGNSLITDTPPSSLSLSMSLITGKEMHVIGLKEMQKLSGSISFVHVDDLARAHLFLAEKETASGRYICCAYNTSVPKIADFLRQRYPKYNVLSEFEECLSTAKLTLSSEKLINQGFRFQYGINEMYDQMIEYYESKGLIKAKDS*
>Eusyr.0027s0409.1
MSDGGKLVCVTGASGYIASWIVKLLLLRGYTVNATVRDPMDTKKTEHLLALDGAKERLKLFKADLLEKGSFEQAIEGCDAVFHTASPVSFTVTDPQIEMIDPALKGTMNVLNTCKKASFVKRVVLTSSTAAVLVRNPPLGPNDVVDETFFSDASICMETKLWYPLSKILAENAAWQFAKENGIDMVVINPGLVVGPLLQPNLNFSAGVFVDMINGKKSVFTSKSYRLVDVRDVAFAHVKALETPSANGRYIIDGPSRIMVDDIKKMLRELFPDLCFATMNEESEMNEAVYKVCLDKVKSLGVEFTPIEATLKDTVISLKEKCFL*
>Eusyr.0027s0408.1
MNGGGKLVCVTGASGYIASWIVKLLLLRGYTVRGTVRDPRDTKKTEHLLALNGAKERLKLFKADLLEEGSFEQAIEGCDAVFHTASPVSFTVTDPQTELIDPAVKGTINILNTCKKASSVKRVVLTSSIATVLVHNPPLGPNDVVDETFFSDASIYMEKELWYPLSKTLAENAAWQFAKENGIDLVVMIPSLVVGPLLQPTLNFSAGVFVNMINGKKNVTTSKSYRLVDVRDVAFAHVKALETPSANGRYIIDGPNIIMVDDIKKILRELFTDLCITTTNEENEMNEATYKVCVDKVKRLGIEFTPIEATLKDTIISLKEKCFL*
>Eusyr.0027s0412.1
MNGGGNVVCVTGASGYIASWIVKLLLNRGYTVNATVRDPKDQKKTDHLLALEGAKERLKLFKANLLEEGSFEEAINGCHTIFHTASPVTFSVVDPQAEMIEPAVKGTINVLKSCTEVSSVKRIILTSSMAAVLASGSKLGPNDVVDETVFSDPSFCKEKKQWYVLSKTLAEEAAWQFAKENKLDLVVMNPGLVIGPILQPTLNFSVSVIVGLLNGMNPFNSRHYRLVDERYVSLAHVKALETPSANGRYIIDGPVVTINDIETVLRKFNLELCIADKNEDIELHSMTYKLCVEKLKSLGMEFTPMETSLRDTVVSLKEKCLL*
>Eusyr.0027s0160.1
MPVDESSPGGKTVCVTGAGGYIASWIVKSLLERGYTVKGTVRNPDDPKNTHLRELEGAKERLILCKADLQDYEALKAAIDGCDGVFHTASPVTDDPEQMVEPAVNGAKFVISAAAEVKVKRVVITSSIGAVYMDPNRDPEAVVDENCWSDLEFCKNTKNWYCYGKMVAEQAAWETAKEKGIDLVVLNPVLVLGPPLQPTINASLFHVLKYLTGSAKTYANLTQAYVDVRDVALAHVLVYEAPSASGRYLLAESALHRGEVVEILAKLFPEYPLPTKCKDEKNPRAKPYKFTNQKIKDLGLEFTSTKQSLYDTVKSLQEKGHLPPPPPPSTSQESNENGIKIVS*
>Eusyr.0118s1164.1
MPVDGKLVCVTGAGGYIASWIVKSLLERGYTVRGTVRNPEDPKNNHLRELEGAKERLTLYSADLLDYEALCKTIDGCDGVFHTASPMTDDPETMLEPAVNGAKFVIDAAAKAKVKRVVFTSSIGAVYMNPNRNPETIVDENCWSDLDFCKNTKNWYCYGKMVAEQSAWETAKAKGVDLVVLNPVLVLGPALQSTVNASLVHILKYLTGSAKTYANLTQVYVDVRDVAVAHVMVYESPSASGRYILAETALHRGEVVEILAKFFPEYPLPTKCSDEKNPRAKPYKFTTQKIKDLGIEFKPIKQSLYESVKSLQEKGHLPLPQDSNQNNIIIES*
>Eusyr.0129s0277.1
MELKGEERRTRRYCVTGSSGYIGSWLVKSLLERGYTVHATLRDLAKAQYFQSKWSENERLRLFRADLQDDGSFDDAVKDCDGVFHVAASMEFDISSNHVNLESKIIEPAIKGVRNVLGSCIKSKSVKRVVFTSSISILTAKDENERKRSVVDETCKTPIDHVLKTQASGWAYVLSKLVSEEEAYRFANERGLDLISVITTTVSGPFLTPYVPSSIQVLLSPITGDSKLFAILSAVNKRMGSIGLVHIEDICNAHMFLMEQQEAEGKYICCVDSIDMHELMLHYVSKGNLCKVQKVDDAEEEEGQCSMKPMISSKKLRDLGFEYKYGIEEIVFQTIDASINF*
>Eusyr.0129s0277.2
MELKGEERRTRRYCVTGSSGYIGSWLVKSLLERGYTVHATLRDLAKAQYFQSKWSENERLRLFRADLQDDGSFDDAVKDCDGVFHVAASMEFDISSNHVNLESKIIEPAIKGVRNVLGSCIKSKSVKRVVFTSSISILTAKDENERKRSVVDETCKTPIDHVLKTQASGWAYVLSKLVSEEEAYRFANERGLDLISVITTTVSGPFLTPYVPSSIQVLLSPITGDSKLFAILSAVNKRMGSIGLVHIEDICNAHMFLMEQQEAEGKYICCVDSIDMHELMLHYVSKGNLCKVQK*
>Eusyr.0027s0411.1
MNGGGKVVCVTGASGYIASWIVKLLLLRGYSVNATVRDPKDQKKTDHLLALDGAKERLKLFKASLLEESSFEHAFDGCQAVFHTASPVILNVVDPKDELIEPAVKGTINVLKACTKVPSIKRVIITSSMAAVLSPNPPLGPNDIADETTFSDPSLCEAEKQWYILSKTLAEEAAWQFAKANEIDLIVMNPGLVIGPILQPTLNFSVNVIVEFINGNNLFHRKYHRFVDVRDVALVHVKALETPSAHGRYIIDGPIVTTDDIENVLRELFPDLCIANKSEDIATYSLNYKVSTEKVKSFGIEFTPTETSIRDTVLSLKDKCLV*
>Eusyr.0119s0255.1
MAEYLVTGGTGFIASYIVKSLLALGHTVRTTVRDPHDEGKVGFLKELKGAKERLKIFQADLTMEGSFDEAVKGVDGVFHTASPVLVPQDHNVQETLVDPIIKGTTNVMNSCAKTKSTLKRIVLTSSCSSIRYRFDATKASPLNESHWSDPDYCKHFNLWYGYAKTLGEKEAWRIAEEKGLNLVVVNPSFVVGPLLGPKPTSTLLMILAIVKGLAGEYPNFTVGFVHIDDVVAAHVLAMEEPKASGRIICSSSVAHWSEIIKLLRNKYPNYPLESKCNNKEGDDTPHSMDTRKIHELGFGSFKSIPEMFDDCIRSFQEKSLL*
>Eusyr.0118s1579.1
MSGEEEKTVCVTGASGYIASWIVKLLLLRGYTVKASVRDPNDPRKTEHLLALEGAEERLQLLKANLLEEGSFDSAIDGCQGVFHTASPFYHDVKDPQAELLDPAVKGTINVLSSCLKTSSVKRVVLTSSIAAVAFNGMPRTPETIVDESWFADPEYCRAAKLWYVLSKTLAENAAWKFAEENDLQLVSINAAMVIGPLLQPTLNTSAAAVLSLIKGAQTFPNATFGWVNVKDVANAHIQAFENPTANGRYCLVERVAHYSEVVNILHDLYPDFQLPEKCADEKKNIPTYKVSKEKAESLGVEFVPLEVSIKETVESLRDKGFIRF*
>Eusyr.0132s0654.1
MEKIGSSSGEGQGKVVCVTGASGYIASWIVKLLLSRGYTVKASVRDPSDPKKTQHLVSLEGASERLHLFKANLLDEGSFDSVVDGCEGVFHTASPFYLDAKDPQAELIDPALMGTLNVLNSCTKAASIKRVVITSSMAAVANNGKPRTPDVTVDETWFSVPEICKASKMWYVLSKTLAEEAAWKLAKEKGLDIVTINPALVVGPLLQPTLNTSAANVLDLINGAKTFPNSTLGWVNVKDVANAHILAFEVPSANGRYCLVERVAHFSEVVNILRELYPNLQLPERCVDENPYVPTYQVSQEKTRSLGIDYIPLKVSIKETVESLKEKGFIHF*
>Eusyr.0123s0380.1
MGRDEEEDNKQRDETVSLDKTSSPICVTGGTGFIASWLIMRLLQHGYSVRATVRTHPEGNKKDISYLTELPFASERLKIFTADLNEPESFKPAIEGCKAVFHVAHPMDQNNNETEETVTKRTVQGLNGILESCLDAKTVKRFFYTSSAVTVFYGGESGGNGGEVDESVWSDLEVFRNQKESKSVSSSYVMSKMAAETTALEFGSKNGLEVVTLVIPLVVGPFISPSLPSSVFISLAMLFGNYKEKYLFDTYNMVHIDDVARTMIFLLEKPIAKGRFICSSVEMKLDEVFEFLSTKFPQFQLPSIDLKNYKVEKRLCLSSKKLRSTGFEFKYGAEEIFTGAIKSCKTKGFL*
>Eusyr.0132s0655.1
MEKMGTSGAGKVVCVTGASGYIASWLVKLLLNRGYTVKASVRDLSDPKKTQHLVSLEGASERLHLFKANLLDEGSFDSIVDGCEGVFHTASPFYHDVKDPQAELINPAVMGTLNVLNSCTKASSVKRVVVTSSMAAVAYNGKPRTPDVTVDETWFSVPDICKASNMWYVLSKTLAEEAAWKLAKEKGLEIVTINPAMVIGPLLQPTLNTSAAAILNFINGAKTFPNSSFGWVNVKDVANAHIQAFEVPSANGRYCLVERVAHHSDIVDILRELYPNLQLPERCVDENPYVPIYQVSKEKTRSLGIDYIPLKVSIKETVESLKEKGFIHF*
>Eusyr.0003s0254.1
MDQAKGKVCVTGASGFLASWLVKRLLLEGYEVIGTVRDPGNEKKLAHLWKLEGAKERLRLVKADLMEDGSFDNAIMGCQGVFHTASPVLKPTSNPEEEILKPAIDGTLNVLRSCQKNQSLKRVVLTSSSSTVRIRDDFDPKIPLDESVWTSLELCKRFQVWYALSKTLAEQAAWKFCEENGVDLVTVLPSFLIGPSLPPDLCSTASDVLGLLKGETEKFQWHGQMGYVHIDDVARTHILVFEHEAAKGRYLCSSNVISLDELVSFLSTRYPSLPIPKRFEKLNRLHYDFDTSKIKSLGLKFKPLEEMFDDCIASLVEQGYLSTVVPRLENMCK*
>GlysoPI483463.17G215800.1
MGSSSASESVCVTGASGFIGSWLVMRLIERGYTVRATVRDPANMKKVKHLVELPGAKTKLSLWKADLAQEGSFDEAIKGCTGVFHVATPMDFDSKDPENEVIKPTINGLLDIMKACVKAKTVRRLVFTSSAGTVDVTEHPNPVIDENCWSDVDFCTRVKMTGWMYFVSKTLAEQEAWKYAKEHNIDFISVIPPLVVGPFLMPTMPPSLITALSLITGNESHYHIIKQGQFVHLDDLCLGHIFVFENPKAEGRYICCSHEATIHDIAKLLNQKYPEYNVLTKFKNIPDELDIIKFSSKKITDLGFKFKYSLEDMFTGAVETCREKGLLPKPEETTVNNVLLPKPAETTVNDTMRK*
>GlysoPI483463.17G215800.3
MGSSSASESVCVTGASGFIGSWLVMRLIERGYTVRATVRDPANMKKVKHLVELPGAKTKLSLWKADLAQEGSFDEAIKGCTGVFHVATPMDFDSKDPENEVIKPTINGLLDIMKACVKAKTVRRLVFTSSAGTVDVTEHPNPVIDENCWSDVDFCTRVKMTGWMYFVSKTLAEQEAWKYAKEHNIDFISVIPPLVVGPFLMPTMPPSLITALSLITGNESHYHIIKQGQFVHLDDLCLGHIFVFENPKAEGRYICCSHEATIHDIAKLLNQKYPEYNVLTKFKNIPDELDIIKFSSKKITDLGFKFKYSLEDMFTGAVETCREKGLLPKPEETTVNNVLLPKPAETTVNDTMRK*
>GlysoPI483463.17G215800.4
MGSSSASESVCVTGASGFIGSWLVMRLIERGYTVRATVRDPGAKTKLSLWKADLAQEGSFDEAIKGCTGVFHVATPMDFDSKDPENEVIKPTINGLLDIMKACVKAKTVRRLVFTSSAGTVDVTEHPNPVIDENCWSDVDFCTRVKMTGWMYFVSKTLAEQEAWKYAKEHNIDFISVIPPLVVGPFLMPTMPPSLITALSLITGNESHYHIIKQGQFVHLDDLCLGHIFVFENPKAEGRYICCSHEATIHDIAKLLNQKYPEYNVLTKFKNIPDELDIIKFSSKKITDLGFKFKYSLEDMFTGAVETCREKGLLPKPEETTVNNVLLPKPAETTVNDTMRK*
>GlysoPI483463.17G215800.2
MGSSSASESVCVTGASGFIGSWLVMRLIERGYTVRATVRDPGAKTKLSLWKADLAQEGSFDEAIKGCTGVFHVATPMDFDSKDPENEVIKPTINGLLDIMKACVKAKTVRRLVFTSSAGTVDVTEHPNPVIDENCWSDVDFCTRVKMTGWMYFVSKTLAEQEAWKYAKEHNIDFISVIPPLVVGPFLMPTMPPSLITALSLITGNESHYHIIKQGQFVHLDDLCLGHIFVFENPKAEGRYICCSHEATIHDIAKLLNQKYPEYNVLTKFKNIPDELDIIKFSSKKITDLGFKFKYSLEDMFTGAVETCREKGLLPKPEETTVNNVLLPKPAETTVNDTMRK*
>GlysoPI483463.02G138500.1
MGSKSETVCVTGASGYIGSWLVMRLIERGYTVRATVLDPADMREVKHLLDLPGAESKLSLWKAELTEEGSFDEAIKGCTGVFHLATPVDFKSKDPENEMIKPTIQGVLNIMKACLKAKTVRRLVFTSSAGTTNITEHQKPIIDETCWTDVEFCRRLNMTGWMYFVSKTLAEKEAWKFAKEHGMDFIAILPALVIGPFLLPTIPSSVISALSPINGIEAHYSIIKQAQFVHIEDICLAHIFLFEQPKAEGRYICSACDVTIHDIVKLINEKYPEYKVPTKFQNIPDQLEPVRFSSKKITDLGFQFKYSLEDMYTGAIDTCIEKGLLPKPAEIPANGIEHK*
>GlysoPI483463.13G163300.1
MEESKGRVCVTGGTGFIGSWIIKRLLEDGYSVNTTVRPDPEHRKDVSFLTSLPRASQRLQILSADLSNPESFIASIEGCMGVFHVATPVDFELREPEEVVTKRSIEGALGILKACLNSKTVKRVVYTSSASAVDNNKEEIMDESSWNDVDYLRSSKPFGWSYSVSKTLTEKAVLEFGEQNGLDVVTLIPTLVFGPFICPKLPSSVRNSLDFILGEKGTFGVVLQTDMVHVDDVARAHIFLLEHPNPKGRYICSQCSVTYERISKLVSAKYPEFQPPPVESLNHIEGTKGSYLSSKKLIDAGFVYKYGLEEMVDDAIQCCKEKGYL*
>GlysoPI483463.09G220100.1
MEEEKGRVCVTGGTGFIGSWIIKRLLEGGYTVNTTIRSDPGRKRDVSFLTNLPFASKKLRIFNADLSNPESFSEAIEGCIGVLHTATPIDLEVNEPEEIVTKRTIDGALGILKACLNSKTVKRVVYTSSASAVYWQGKEEEVMDESYWSDENLLRDLKPFAWSYSISKTLAEKAVLEFGEQHGLDVVTLIPTFVLGPFICPKLPGSVYTSLAFLFGEKNPLGASRIHMVHVDDVARAHIFLLEHPNPRGRYNCSPFIATVEEIAELLSAKYPKFQIPTPDEVKKINGPKLPHLNSKKLIDAGFEFKYSLEEMYEDAIECCKEKGHL*
>GlysoPI483463.12G018300.1
MSSNSGKVVCVTGASGFIASWIIKLLLQRGYTVRATVRDPSKPEKVDHLLKLDGAKERLHLFKADLLEEGSFDSAFEGCDGVFHTASPVHFIVTDPQNQLIDPAIKGTLNVVKSCAKSPSVKQVILTSSVAAVLYNGRPRTPEVVVDETWFSDPDFLRENERWYAFAKTSAEDAARKFLSEYDIKLVVINPSMSIGPLLQPELNASSSSILNLINGSPTFSNNSFGWINVKDVANAHIQAYEIDSASGRYCLVERVIHFSELAKILRDMYPTLQIPDKCEDDEPFMPTFQVSKEKAKSLGVEFIPLEVSLRETVESLKEKKFVDF*
>GlysoPI483463.02G190900.1
MEKVVCVTGGSGCIGSWLVHLLLDRGYTVHATVQNLNDEAETKHLQSLDGASTRLRLFQMDLLRHDTVLAAVRGCAGVFHLASPCIVDQVHDPQKELLDPAIKGTMNVLTAAKEAGVRRVVLTSSISAVTPSPNWPGDVAKTEECWTDVEYCKQKGLWYPLSKTLAEKAAWDFAKENDLDVVVVNPGTVMGPVIPPRLNASMVMLVRLLQGCAETYEDFFMGSVHFKDVALAHILVYENKSAAGRHLCVEAISHYGDFVAKVAELYPEYNVPKMQRDTQPGLLRTKDGAKKLMDLGLQFIPMEKIIKDAVEDLKSKGFLS*
>GlysoPI483463.12G199500.1
MERSKGRVCVTGGTGFIGSWIIKRLLQDGYSVNTTMRPHPGHKKDVSFLTSLPGASQRLQILSADLSNPESFSASIEGCIGVFHVATPVDFELKEPEEVVTKRSIDGALGILKACLGSKTVKRVVYTSSASAVTSSGIEEQVMDESSWSDVDSLRASKPFGWSYAVSKTLTEKAVLEFGEQNGLDVVTLIPTFVFGPFICPNLPGSVQASLSFAFGEKSAFGFMLQTPMVHVDDVARAHIFLLELPNPKGRYNCSQCLVTFERISELVSAKYPEFQLGTMDLSKQVEGIKLPDLSSKKLVDAGFVYKYGLEEMLDDAIQCCKRKGLPVR*
>GlysoPI483463.08G057200.1
MATIKPTGKKACVIGGSGFMASLLIKQLLEKGYAVNTTVRDPDNTKKIPHLLALQSLGELNIFGADLTGEKDFDAPIAGCELVFQLATPVNFASEDPENDMIKPAITGVLNVLKACVRAKGVKRVILTSSAAAVTINQLKGTDLVMDESNWTDVEYLSTAKPPTWGYPASKALAEKAAWKFAEENHIDLITVIPTLTTGPSVTTDIPSSVGMAASLITGNDFLINALKGMQLLSGSISITHVEDICRAQIFVAEKESASGRYICCAHNTSVPELAKFLSKRYPQYKIPTEFDDCPSKAKLIISSEKLVKEGFSFKYGIEEIYDQTLEYLKSKGALNN*
>GlysoPI483463.08G057300.1
MANIKQIGKKQACVIGGSGFIASLLIKQLLQKGYAVNTTVRDLGSINKIAHLLVLKNLGELKIFRADLTVEGDFEAPISGCELVFQFATPMNFGSEDPENDMIKPAISGVLNVLKTCAQTKEVKRVILTSSTDAVTINQLNGKGHVMDESNWTDVEYLTTAKPHGWGYPASKTLAEKAAWKFAEENHIDLITVIPSLTAGPSITADIPFSVVLAASLMKGNDFYIKSLREMQLLSGSISITHVEDICRAHIFVAEKESASGRYIVCAHNTSVPELAKFLSERYPRYEIPTEFHDIPSKAKLVISSEKLIKEGFSFKYGIEEIINHSVEYLRSEGALLN*
>GlysoPI483463.08G199300.1
MPTDTSSVSGGEIVCVTGAGGFIASWLVKHLLEKGYTVRGTVRNPDDPKNGHLKELEGGKERLTLHKVDLFDIDSIKEALNGCHGVFHTASPVTDNPEEMVEPAVNGTKNVITAAAEAKVRRVVFTSSIGTVYMDPNTSRDALVDESFWSDLEYCKNTKNWYCYGKTVAEQTAWDVAKERGVDLVVVNPVLVIGPLLQPTINASTIHILKYLTGSAKTYVNATQAYIHVRDVALAHILVYETPSASGRYICAESSLHRGELVEILAKFFPEYPIPTKCSDEKNPRVKPYIFSNQKLKDLGLEFTPVKQCLYDTVKNLQENGHLPVPPKQEDSY*
>GlysoPI483463.07G021200.1
MPTDTSSVSGEIVCVTGAGGFIASWLVKLLLEKGYTVRGTVRNPDDPKNGHLKELEGGKERLTLHKVDLFDIASIKAALHGCHGVFHTASPVTDNPEEMVEPAVKGTKNVIIAAAEAKVRRVVFTSSIGTVYMDPNTSRDALVDESFWSDLEYCKNTKNWYCYGKTVAEQAAWDVAKERGVDLVVVNPVLVIGPLLQPTINASTIHILKYLTGSAKTYVNATQAYVHVRDVALAHILVYETPSASGRFICAESSLHRGELVEILVKFFPEYPIPTKCSDEKNPRVKPYIFSNQKLKDLGLEFTPVKQCLYDTVKNLQENGHLPVPPKQKDSY*
>GlysoPI483463.13G316700.1
MPSSESSTGFSETICVTGAGGFIASWMVKLLLEKGYTVRGTLRNPDDPKNGHLKEFEGASQRLTLHKVDLLHLDSVRSVINGCHGVFHTASPVTDNPEEMVEPAVNGAKNVIIAAAEAKVRRVVFTSSIGAVYMDPKRSIDLVVDESCWSDLEFCKNTKNWYCYGKAVAEEAAWDTAKEKGVDMVVVNPVLVLGPLLQPSINASTIHILKYLTGSAKTYANATQAYVHVRDVALAHILVYEKPSASGRYICAESSLHRGELVEILAKYFPDYPVPTKCSDEKNPRAKPYTFSNQKLKDLGLEFTPVSQCLYETVKNLQEKGHLPVPARQQEDSTTVKP*
>GlysoPI483463.15G003400.1
MPSAEASSETICVTGAGGFIASWMVKLLLEKGYTVRGTLRNPDDPKNGHLKEFEGASERLTLHKVDLLHLDSVRSVINGCHGVFHTASPVTDNPEEMVEPAVSGAKNVIIAAAEAKVRRVVFTSSIGAVYMDPSRSIDLVVDESCWSDLEYCKNTKNWYCYGKAVAEQAAWDTAKENGVDLVVVNPVLVLGPLLQPTINASTIHILKYLTGSAKTYANATQAYVHVRDVALAHILVYEKPSASGRYLCAESSLHRGELVEILAKYFPEYPVPTKCSDEKNPRAKPYTFSNQKLKDLGLEFTPVSQCLYETVKSLQEKGHLPVPAKQQEEDSTTVKS*
>GlysoPI483463.12G018200.1
MGCKRTPLKRKLKNMSSSAGKLVCVTGAAGYIASWIVKFLLERGYTVRATVRNPNDHTKVEHLLKLEGAKERLHLFKADLLGENSFDSIVEGCDGVFHTASPFIIKVKDPQADLLDPAVKGTLNVLKSCVKSPSVKRVILTSSVAAVAYNKRPKSPEVVVDETWWSDPDYCRELKLWYLLSKTLAEDAAWKFAKENDLDLVVVNPAMVVGPLLQAELNTSAAIILNLINGSETFSNDTYGWINVKDVANAHIQAYEIASASGRYCLVERVAHYSELARILRDQYPTYQIPEKSADDKPYVPTFQVSKEKAKTLGIEFIPLEVSLRETVETLKEKNFANF*
>GlysoPI483463.18G078100.1
MSIGAGKVVCVTGASGYIASWIVKFLLLRGYTVKATVRDTSDPKKTNHLIGLDGAKERLHLYEANLLEEGSFNSVVQGCHAVFHTASPFYHNVKDPQAELLDPALKGTLNVLKSCVNLPTLERVVLTSSVAAVANNGKPLTPYVVVDETWFSDPDLCREAKRWYTLSKTLAEDAAWKFVKENNIDMVTINPAMVIGPLLQPVLNTSAASILNIINGAETFPNASYGWVNVKDVANAHILAYENASANGRYCLVERVAHYSEIVKVLPDLYPTLQLPEKCADDKPYVPIYQVSKEKAMSLGIEYTPLEVSLKETVDSLKEKKFTNF*
>GlysoPI483463.18G078200.1
MSSGAGKVVCVTGASGYIASWIVKFLLNRGYTVKATVRDTSDPKKINHLVGLDGAKERLHLYKANLLEEGSFNSVVQGCHAVFHTASPFYHNVKDPQAELLDPALKGTLNVLKSCVNLPTLERVVLTSSVAAVAYNGKPRTPDVVVDETWFSDPGFCRESQMWYTLSKTLAEDAAWKFVKENNIDMVTINPAMVIGPLLQPVLNTSAASILNVINGAQTFPNASFGWVNVKDVANAHILAYENASANGRYCLVERVAHYSEIVKILRDLYPTLQLPEKCADDNPYVPIYQVSKEKAKSLGIEYTPLEVSLKETVDSLKEKKFTNF*
>GlysoPI483463.18G167900.1
MGEGKGRICVTGGTGFLGSWIIKSLLEHGYAVNTTIRSDPGRKRDVSFLTNLPGASEKLKIFNADLSDPESFGPAVEGCVGIFHTATPIDFAVNEPEEVVTKRAIDGALGILKAGLKAKTVKRVVYTSSASTVSFSSLEEKDVVDESVWSDVDLLRSVKPFSWSYAVSKVLSEKAVLEFGEQNGLEVTTLVLPFVVGRFVCPKLPDSVERALLLVLGKKEEIGVIRYHMVHVDDVARAHIFLLEHPNPKGRYNCSPFIVPIEEIAEIISAKYPEYQIPALEEVKEIKGAKLPHLTSQKLVDAGFEFKYSVEDIFTDAIECCKEKGYL*
>GlysoPI483463.09G220200.1
MVEGKGRICVTGGTGFLGSWIIKSLLEHGYAVNTTIRSDPGRKRDVSFLTNLPGASEKLKIFNADLSDPESFGPAVEGCVGIFHTATPIDFAVNEPEEVVTKRAIDGALGILKAGLKAKTVKRVVYTSSASTVSFSSLEEKDVVDESVWSDVDLLRSVKPFSWSYAVSKVLSEKAVLEFGEQNGLEVTTLVLPFVLGGFVCPKLPDSVERALLLPLGKKEEIGVIRYHMVHVDDVARAHIFLLEHPNPKGRYNCSPFIVPIEEIAEIILAKYPEYQIPTLEEVKEIKGAKLPHLTSQKLVDAGFEFKYSVEDIFTDAIECCKEKGYL*
>GlysoPI483463.12G179700.1
MGSSPATYCVTGATGYIGSWLVEALLERGYTVHATVRDPEKSLHLLSLWTRGDRLRIFKADLNEERSFDEAVKGCDGVFHVAASMEFNVVQKENIEACVQANIIDPAIKGTINLLKSCLNSNSVKRVVFTSSISTITAKDSSGKWKPLVDESCQIQSELVLKTQASGWVYALSKLLTEEAAFKFAKENGIDLVSVITATVAGPFFTASVPSSVKVLLSPITGEPEFFKILSSVNARMGSIALVHIEDICSAHIFLMEHSKAEGRYICSSQSCPLDMLANLLAKEYSYSSKKRIAEKNYDNVPSEISSKKLKELGFSYKHGLEDIIHQTIICCLDYGYLPPIRQ*
>GlysoPI483463.06G228300.1
MQEVLKMVKSNEQVVPGAKYCVTGSTGYIGSWLVEALLERGCTVHATVRDPAKSLHLLSLWKGGDQLRFFQADLHEEGSFDEAVKGCIGVFHVAASMEFNVRDKENNEAFVQANITDPAIKGTINLLKSCLKSNSVKRVVFTSSISTITAKDINGKWKSIVDESCQIHPDTVWNTQASGWVYALSKLLTEEAAFQFAKENGIDLVSVISSTVAGPFFTANVPTSVKVLVSPLTGETEYFRILSAVNARMGSIALVHIEDICSAHIFLMEHAKAEGRYICSSQSCALSDLATLLSKVYSNSNIYQKTEKIYDKVPSEISSKKLQDLGFSYKHDLEDIIYQTLMCCLDYGYLPPV*
>GlysoPI483463.09G220300.1
MAEGKGRVCVTGGTGFLGSWIIKRLLEDGYAVNTTIRSDPGRKRDVSFLTNLPGASEKLKIFNADLSDPESFDPAVEGCVGIFHTATPIDFAVNEPEEVVTKRAIDGALGIMKAGLKAKTVKRVVYTSSGSTVSFSSLEEKDVVDESVWSDVDMLRSVKPFGWSYAVSKVLTEKAVLEFGEHNGLEVATVIAPFIVGPFVCPKLPDSIEKALLMVLGKKEEISVIRYHMVHVDDVARAHIFLLEHPNPKGRYNCSPFIVPIEEMGELLSAKYPEFQLPTVDELKGIKGAKQPHLTSKKLVDAGFEFKYSLEDMFQDAIECCKEKGYL*
>GlysoPI483463.18G167800.1
MAEGKGRVCVTGGTGFLGSWIIKRLLEDGYAVNTTIRSDPGRKRDVSFLTNLPGASEKLKIFNADLSDPESFGPAVEGCVGIFHTATPIDFAVNEPEEVVTKRAIDGALGIMKAGLKAKTVKRVVYTSSGSTVSFSSLEEKDVVDESVWSDVDMLRSVKPFGWSYAVSKVLTEKAVLEFGEQNGLEVATVIAPFIVGRFVCPKLPDSIEKALLMVLGKKEEIGVIRYHMVHVDDVARAHIFLLEHPNPKGRYNCSPFIVPIEEMGEILSAKYPEYQIPTVDELKGIKGVKQPHLTSKKLEDAGFEFKYSLEDMFQDAIECCKEKGYL*
>GlysoPI483463.12G018100.1
MSNNNAGKVVCVTGASGFIASWIVKFLLQRGYTVRATVRYPSNLKKVDHLVKLEGAKERLQLFKADLLEEGSFDSVVEGCHGVFHTASPVRFVVNDPQAELLDPAVKGTLNVLKSCAKSPSVKRVVLTSSISAVAFNRRPKTPQVVVDETWFSDPDVCRELELWYTLSKTLAEDAAWKFVNENSIDMISINPTMVAGPLLQPEINESVEPILNLINGKPFPNKSFGWVDVKDVANAHILAYEIASASGRYCLVERVIHYSELATILRGLYPTLQIPDKCEVDEPYIPTYQISTEKAKKDLGIEFTPLEVSLRETVESFREKKIVNFNP*
>GlysoPI483463.12G199400.1
MEESKGRVCVTGGAGYIASWIIKRLLQDGYSVNTTVRPDPVHEEDASFLYYLPGASQRLQVFNADLNIPESFSAAIEGCIGVFHVATPVDFESKEPEEIVTKRSIDGSLGILKACLNSKSAKRVVYTSSSSAVFYNGKEEEVMDENFWSDVDYLRSSKPFGWPYAVSKTLTEMTVLEFGEQNGLDVVTLIPTFVFGPFICPKLPSSVDATLNFAFGDKGPFGLLLQAPMVHVDDVARAYIFLLEHSNLKGRYNCSQCLVTYERISELVSAKYQKFQPQTVDSLKQIEGIKLSDLSSKKLIDAGFVFKCGLEEMVDDAIQC
>GlysoPI483463.07G135300.1
MPEFCVTGGTGFIGSYLVKALLEKGHTVRTTVRNPEDVEKVGFLTELSGAKERLRILKAELLVEGSFDEVVKGVDGVFHTASPVLVPYDENVQENLIDPCLKGTINVLNSCIKANVKRVVLTSSCSSIRYRDDVQQVCPLNESHWTDLEYCRRHNLWYAYAKTIAEREAWRIAKENGMDLVVVNPSFVVGPMLAPQPTSTLLLILSIVKGMKGEYPNTAVGFVHINDVIATHLLAMEDPKTSGRLICSSTVAHWSQIIEMLRAKYPSYPYENRCSSQEGDNNPHNMDITKISQLGFPPFRTLEQMFDDCIKSFQEKGFL*
>GlysoPI483463.01G064900.1
MPEFCVTGGTGFIASYLVKALLEKGHTVRTTVRNPGDVEKVGFLTELSGAKERLKILKADLLVEGSFDEAVRGVDGVFHMASPVLIPYDENVQQNLIDPCIKGTLNVLNSCVKATVKHFVLTSSCSSIRYRDDVQEVCPLNESHWTDLEYCKRYKLWYAYAKTIAEREAWRIAKENGMDLVVVNPSFVVGPLLAPQPTSTLLLILSIVKGMKGEYPNTTVGFVHINDVVAAHLLAMEDPKASGRLICSSTVAHWSQIIEMLRAKYPSYPYENECSSQEGDNNPHSMDTTKITQLGFPPFKTLEQMFDDCIKSFQDKGFL*
>GlysoPI483463.01G064900.2
MPEFCVTGGTGFIASYLVKALLEKGHTVRTTVRNPGDVEKVGFLTELSGAKERLKILKADLLVEGSFDEAVRGVDGVFHMASPVLIPYDENVQQNLIDPCIKGTLNVLNSCVKATVKHFVLTSSCSSIRYRDDVQEVCPLNESHWTDLEYCKRYKLWYAYAKTIAEREAWRIAKENGMDLVVVNPSFVVGPLLAPQPTSTLLLILSIVKGMKGEYPNTTVGFVHINDVVAAHLLAMEDPKASGRLICSSTVAHWSQIIEMLRAKYPSYPYENE*
>lcl|NW_019167937.1_cds_XP_022769017.1_24840
MGSESQTVCVTGASGFIGSWLVMRLLENGYTVRATVRDPDNAKKVKHLIELPKADSHLTLWKADLSEEGSFDAAIQGCSGVFHVATPMDFESKDPENEVIKPTISGVLDIMKACLEAKTVRKLVFTSSAGTVNVEEHQKPVYDESNWSDLEFVYAKKMTGWMYFVSKTLAEQAAWKFAKENNLDFITIIPTLVIGPFLMPSMPPSLITGLSPITGNEAHYSIIRQGQFVHLDDLCMAHIFLFENPKAEGRYICSSHAATIVELAKLLREKYPKYNVPTKFKDADENLENVVFSSQKLLDLGFQFKYSLEDMFTGAVDTCREKGLIPAPVSIEKAVKGTTPASTEKTVLNDTS*
>lcl|NW_019167949.1_cds_XP_022772714.1_27889
MGSGSQAVCVTGASGFIGSWLVMRLLENGYTVRATVRDPDNVKKVKHLLELPKADSRLTLWKADLSEEGSFNAAIEGCSGVFHVATPMDFESKDPENEVIKPTINGVLDIMKACLKAKTVRRLVFTSSAGTVNVEEQKRPVYDESNWSDLEFVYAKKMTGWMYFVSKTLAEQAAWKFAKENNMDFITIIPTLVIGPFLMPSMPPSLITGLSPITGNEAHYSIIRQGQFVHLDDLCMAHIFLFENPKAEGRYICSSHAATIVELAKLLREKYPEYNVPTKFKDADENLKNVVFSSKKLLDLGFQFNYSLEDMFTGAVDTCREKGLIPAPIKSTTPVSVERAVNSTTPASI*
>lcl|NW_019167949.1_cds_XP_022772717.1_27891
MGSGSQTVCVTGASGFIGSWLVMRLLENGYTVRTTVRDPDSVKKVKHLLELPKADSHLTLWKADLSEEGSFDAAIEGCSGVFHVATPMDFESKDPENEVIMPTINGVLDIMEACLKAKTVRKLVFTSSAGTVNGEEHLKPVYDESNWSNLEFVYAKKMTGWMYFVSKTLAEQAAWEFAKENNMDFITIIPTLVIGPFLTPSMPPSLITGLSLITGNEAHYSIIRQCQFVHLDDLCMAHIFLFENPKAEGRYICSSHAATITELAKLLREKYPEYNVPAKFKDADENLKNVVFSSKKLLDLGFQFKYSLEDMFTGAVDTCREKGLIPAPIKSTTPVSAEKAVNGPTTN*
>lcl|NW_019168270.1_cds_XP_022734322.1_49710
MEGDKGTVCVTGGTGFIGSWLIKRLLEEGYSVNTTVRPDPENKRDVSFLTNLPGAAEKLKIYTADLNDPDSFDAAIEGCKGVLHVATPVDFESKEPEEAVIRRAISGTLGILKACLKSKTVKRVVYTSSASAVVFNKNDEEMMDETHWTDVGFVRETLYPNVHSYMVSKTLTERAALEFAAEHGLDLVTVIPTFVVGSFICPKFPGSVRSTLALVLGNKHEYSLLLNTSMVHVDDVARAHIFLLEYPEAKGRYNCSSDTISLLKMAEILSAKYPEFPIPAADFLAEIKGTKVPGLSSKKLLDAGFRFKYGVEEMLDEAIKCCKERNYL*
>lcl|NW_019168270.1_cds_XP_022734323.1_49711
MEGDKGTVCVTGGTGFIGSWLIKRLLEEGYSVNTTVRPDPENKRDVSFLTNLPGAAEKLKIYTADLNDPDSFDAAIEGCKGVLHVATPVDFESKEPEEAVIRRAISGTLGILKACLKSKTVKRVVYTSSASAVVFNKNDEEMMDETHWTDVGFVRETLYPNVHSYMVSKTLTERAALEFAAEHGLDLVTVIPTFVVGSFICPKFPGSVRSTLALVLGNKHEYSLLLNTSMVHVDDVARAHIFLLEYPEAKGRYNCSSDTISLLKMAEILSAKYPEFPIPAADFLAEIKGTKVPGLSSKKLLDAGFRFKYGVEEMLDEAIKCCKERNYL*
>lcl|NW_019168270.1_cds_XP_022733930.1_49714
MEGDKGTVCVTGGTGFIGSWLIKRLLEEGYSVNTTVRPDPENKRDISFLTNLPGAAEKLKIYSADLNDPDSFDAAIEGCKGVLHVATPVDFEYKEPEETVIRRAISGTLGILKACLKSKTVKRVVYTSSASAVQFNNEDEEMRDESYWTDVGFVRETSNPHMHTYMISKTLTERAALEFAAEHGLDLVTVIPTFVVGPFICPKFPSSVRSTLALVLGNEHEYSLLLNISMVHVDDVARAHIFLLEYPEAKGRYNCSYDTISILKMAEILSSKYPEFPIPTADFLAEIKGTKVPGLSSKKLLDAGFKFKYGVEEMLDEAIKCCKERNYL*
>lcl|NW_019168270.1_cds_XP_022733931.1_49715
MEGDKGTVCVTGGTGFIGSWLIKRLLEEGYSVNTTVRPDPENKRDISFLTNLPGAAEKLKIYSADLNDPDSFDAAIEGCKGVLHVATPVDFEYKEPEETVIRRAISGTLGILKACLKSKTVKRVVYTSSASAVQFNNEDEEMRDESYWTDVGFVRETSNPHMHTYMISKTLTERAALEFAAEHGLDLVTVIPTFVVGPFICPKFPSSVRSTLALVLGNEHEYSLLLNISMVHVDDVARAHIFLLEYPEAKGRYNCSYDTISILKMAEILSSKYPEFPIPTADFLAEIKGTKVPGLSSKKLLDAGFKFKYGVEEMLDEAIKCCKERNYL*
>lcl|NW_019168270.1_cds_XP_022733811.1_49702
MEGDKGTVCVTGGTGFIGSWLIKRLLEEGYSVNTTVRPDPENKRDISFLTNLPGAAEKLKIYSADLNDPDSFDAAIEGCKGVLLVATPVDFEYKEPEEAVIRRAISGTLGILKACLKSKTLKRVVYTSSASAVQFNNEDEEMRDESYWTDVGFVRETSNPHMHTYMISKTLTERAALEFAAEHGLDLVTVIPTFVVGPFICPKFPGSVRSTLALVLGNEHEYSLLLNISMVHVDDVARAHIFLLEYPEAKGRYNCSYDTISILKMAEILSSKYPEFPIPTADFLAEIKGTKVPGLSSKKLLDAGFKFKYGVEEMLDEAIECCKERNYL*
>lcl|NW_019168270.1_cds_XP_022733812.1_49703
MEGDKGTVCVTGGTGFIGSWLIKRLLEEGYSVNTTVRPDPENKRDISFLTNLPGAAEKLKIYSADLNDPDSFDAAIEGCKGVLLVATPVDFEYKEPEEAVIRRAISGTLGILKACLKSKTLKRVVYTSSASAVQFNNEDEEMRDESYWTDVGFVRETSNPHMHTYMISKTLTERAALEFAAEHGLDLVTVIPTFVVGPFICPKFPGSVRSTLALVLGNEHEYSLLLNISMVHVDDVARAHIFLLEYPEAKGRYNCSYDTISILKMAEILSSKYPEFPIPTADFLAEIKGTKVPGLSSKKLLDAGFKFKYGVEEMLDEAIECCKERNYL*
>lcl|NW_019168037.1_cds_XP_022723990.1_40671
MASEIVGTKKACVVGGTGFVASLLVKLLLEKGYAVNTTVRDPDNQKKIPHLLTLQKLGDLKIFQADLTDEGSFNAPIAGCDFVFHVATPVNFASEDPENDMIKPATQGVLNVLKACVKAKTVKRVVLTSSAAAVSINTLNGTGLVMTEKDWSDIEFLSSAKPPTWGYPASKTLAEKAAWKFAQENNIDLITIIPSLMTGPSLTPDVPSSIGLATSLISGNEFLINALKGMQMLSGSISITHVEDVCRAHVFLAEKESASGRYICCAVNTSVPELAEFLNKRYPDFKVPTDFGDFPSKAKLIISSEKLISEGFSFKFGLEEIYDQTVEYLKAKGLLK*
>lcl|NW_019168159.1_cds_XP_022729898.1_45974
MLKQGEVVCVTGASGSIGSWLVKLLLARGYTVHGTVKNLEDEKETKHLESLEGAESRLRLFQIDLLDYDSIATAINGCAGVFHLASPCIVDQVQDPQKELLDPAIKGTLNVMTASKEQGVKRVVVTSSISAITPSPNWPADKVKAEDCWSDIEYCKQNELWYPISKLLAEKAAWEFSKDEGLDVVVVNPGTVMGPNIPPTLNASMLLLLRLLQGCTETYQDFFMGSVHFKDVALAHILVYENTSATGRHLCVEAITHYGDFVAKVAELYPQYNVPSLPRDTQPGLLRARNASQKLMDLGLEFIPMEQIVKDAVESLKSKGLIS*
>lcl|NW_019167982.1_cds_XP_022714742.1_32317
MPVEGSSPCSQTVCVTGAGGFIASWIVKLLLEKGYTVKGTLRNPDDPKNNHLRELEGANERLTLHKADLLDYESLKEAINGCDGVFHTASPVTDDPEQMVEPAVNGTKNVIMAAAEAKVRRVVFTSSIGAVYMDPNRSPDVVVDESCWSDLEFCKNTKNWYCYGKAVAEQAAWEMAKEKGVDLVVITPVLVLGPLLQSTVNASIVHILKYLTGSAKTYANSVQAYVHVRDVALAHILVFENPSASGRYLCAESVLHRGEVVEILAKFFPEYPIPTKCSDEKNPRAKPYKFSNQKLEDLGLEFTPVKQSLYETVKSLQEKGHLPIPAQQEDSLRIQS*
>lcl|NW_019168015.1_cds_XP_022721140.1_37811
MPVDSSSPWSQIVCVTGAGGFIASWIVKLLLEKGYTVKGTVRNPDDPKNAHLRELEGANERLTLHKADLLDYESLKEAINGCDGVFHTASPVTDDPEQMVEPAVNGTKNVIIAAAEAKVRRVVFTSSIGAVYMDPNRSPDVVVDESCWSDLEFCKNTKNWYCYGKAVAEQAAWETANEKGVDLVVITPVLVLGPLLQSTVNASIIHILKYLTGSAKTYANSVQAYVHVRDVALAHILVFDNPSASGRYLCAESVLHRGEVVEILTKFFPEYPIPTKCSDERNPRAKPYKFSNQKLKDLGLEFTPVKQCLYQTVKSLQEKGHLPIPAEQEDSIRIHS*
>lcl|NW_019168015.1_cds_XP_022721141.1_37812
MPVDSSSPWSQIVCVTGAGGFIASWIVKLLLEKGYTVKGTVRNPDDPKNAHLRELEGANERLTLHKADLLDYESLKEAINGCDGVFHTASPVTDDPEQMVEPAVNGTKNVIIAAAEAKVRRVVFTSSIGAVYMDPNRSPDVVVDESCWSDLEFCKNTKNWYCYGKAVAEQAAWETANEKGVDLVVITPVLVLGPLLQSTVNASIIHILKYLTGSAKTYANSVQAYVHVRDVALAHILVFDNPSASGRYLCAESVLHRGEVVEILTKFFPEYPIPTKRVG*
>lcl|NW_019168015.1_cds_XP_022721142.1_37813
MPVDSSSPWSQIVCVTGAGGFIASWIVKLLLEKGYTVKGTVRNPDDPKNAHLRELEGANERLTLHKADLLDYESLKEAINGCDGVFHTASPVTDDPEQMVEPAVNGTKNVIIAAAEAKVRRVVFTSSIGAVYMDPNRSPDVVVDESCWSDLEFCKNTKNWYCYGKAVAEQAAWETANEKGVDLVVITPVLVLGPLLQSTVNASIIHILKYLTGSAKTYANSVQAYVHVRDVALAHILVFDNPSASGRYLCAESVLHRGEVVEILTKFFPEYPIPTNR*
>lcl|NW_019168492.1_cds_XP_022745969.1_60766
MSETGKVVCVTGASGYIASWLVKFLLQRGYTVKATVRDPSDPKKSEHLLALDGAKERLHLFKAELLDEGAFDSVVDGCIGVFHTASPFYHNVKDPQAEMIDPAVKGTLNVLKSCAKVPSIKRVVITSSIAAVVFNGRPLGPDVVVDETWFSDPTFCEKSKLWYMLSKTLAEEAAWKYTKENGIEMVAINPGLVIGPLLQPTLNTSVEPILKLINGSETFPNMTYRLIDVRDVANAHVLAFENSSACGRYLLVERVMHCSEVVQALHELYPALRLPEKCANEKLFMPVFQVSKDRAKSLGVNFTPLKVSIKDTVESLEEKNFFSV*
>lcl|NW_019167882.1_cds_XP_022754236.1_11542
MSIGVGKTVCVTGASGYIASCLVKQLLLRGYTVKASVRDPDDPRKTQHLLALDGAEERLKLFKANLLEEGSYDSAVEGCEGVFHTASPFYHDVTDPQAELLDPAVKGTLNVLNSCAKTSSVKRVVLTSSMAAVAYNEKPRTPDVVIDETWFTDPDYCKGLKLWYVVSKTMAEDSAWKFSKEKGIDMIAMNPAMVIGPLLQPTLNTSAAAVLSLIKGAHTFPNATFGWVNVKDVASAHIQAFEIPSASGRYCLVERAAHYSEIVKILRELYPSFQLPEKCADDKPYVPTYQVSKEKAKSLGIEFIPLDVSLKETVESLKEKGFVDF*
>lcl|NW_019167882.1_cds_XP_022754237.1_11543
MSIGVGKTVCVTGASGYIASCLVKQLLLRGYTVKASVRDPDDPRKTQHLLALDGAEERLKLFKANLLEEGSYDSAVEGCEGVFHTASPFYHDVTDPQAELLDPAVKGTLNVLNSCAKTSSVKRVVLTSSMAAVAYNEKPRTPDVVIDETWFTDPDYCKGLKLWYVVSKTMAEDSAWKFSKEKGIDMIAMNPAMVIGPLLQPTLNTSAAAVLSLIKGAHTFPNATFGWVNVKDVASAHIQAFEIPSASGRYCLVERAAHYSEIVKILRELYPSFQLPEKCADDKPYVPTYQVSKEKAKSLGIEFIPLDVSLKETVESLKEKGFVDF*
>lcl|NW_019167882.1_cds_XP_022754238.1_11544
MSIGVGKTVCVTGASGYIASCLVKQLLLRGYTVKASVRDPDDPRKTQHLLALDGAEERLKLFKANLLEEGSYDSAVEGCEGVFHTASPFYHDVTDPQAELLDPAVKGTLNVLNSCAKTSSVKRVVLTSSMAAVAYNEKPRTPDVVIDETWFTDPDYCKGLKLWYVVSKTMAEDSAWKFSKEKGIDMIAMNPAMVIGPLLQPTLNTSAAAVLSLIKGAHTFPNATFGWVNVKDVASAHIQAFEIPSASGRYCLVERAAHYSEIVKILRELYPSFQLPEKCADDKPYVPTYQVSKEKAKSLGIEFIPLDVSLKETVESLKEKGFVDF*
>lcl|NW_019168159.1_cds_XP_022731694.1_46544
MSTGVGKTVCVTGASGYIASCLVKQLLLRGYTVKASVRDPNDPRKTQHLLALEGAEDRLKLFKANLLVEGSYDSVVEGCEGVFHTASPFYHDVTDPQAELLDPAVKGTLNVLNSCAKTSSVKRVVLTSSIAAVAYNGKPRTPDVVIDETWFTDPDYCKGLKLWYVVSKTMAEDSAWKFSKEKGIDMVAINPAMVIGPLLQPTLNTSAAAVLSLIKGAQTFPNATFGWVNVQDVANAHIQAFEIPSASGRYCLVERVAHYSEIVKILRELYPSFQLPEKCADDKPYVPTYQVSKEKAASLGIEFIPLDVSLKETVESLKEKGFVNF*
>lcl|NW_019167893.1_cds_XP_022757087.1_14346
MEGDKGTVCVTGGTGYIGSWLIKVLLEQGYSVHTTVRADPGNKRDLSFLTSLPRADEKLKIFTADLSSPESFDEAIEGCKGVLHVAAPMDFQDNEPEAVVTQRSIDGALGILKTCLGSKTVKRVVFTSSISAVYFNNKNVDVMDESYWTDVDYVRELKSYVSSYAISKTLAEKAVVEFAAEHGLDLVTVIPPMVLGPFICPKMQGSVRAALSPILESRDDYSLLLNVAMVHIDDLSRALIFLLEHPEAKGRYNCSSDTVTIQKIVEILSTKYPEYKIKDSLTDIEGTKLPGLSSKKLLDLGFKFKYGVEDMYDGAINSCKEKGFL*
>lcl|NW_019168270.1_cds_XP_022733619.1_50707
MPEYCVTGGTGFIAAYLVKSLLEKGCFVRTTVRDPGDVGKVGFLRELAGAKERLKIMKADLMEEGSFDEAIQGVDGVFHTASPVLVPYDDNVQATLIDPCIKGTLNVLTSCSKASSVKRVVLTSSCSSIRYRFDVQEQQISSLNESHWSDLEYCKRHNLLYAYAKTVAEKEAWSVAKESGIDLVVVNPSFVVGPLLAPQPTSTLLLILSIVKGLRGEYPNTTVGFVHIYDVIAAHIMAMEESKASGRLVCSSSVAHWTQIIEMLRTKYPSYPFENKCSSQEGDNNAHSMDTSKIQQLGFPAFKSLPEMFDDCIKSFQDKGFL*
>lcl|NW_019167893.1_cds_XP_022757088.1_14345
MEGDRGNVCVTGGTGYIGSWLIKVLLEQGYSVHTTVRADPGNKRDLSFLTCLPGADEKLKIFTADLSSPESFDEAIEGCKGVLHVAAPMDFQDNEPEAVVTQRSIDEALGILKTCLRSKTVKRVVFTSSVSALYFNNKNVDRMDESYWTDVDYVRELKSFVSSYAISKTLTKKPVVELAAEHGLDLVTVIPPMVLGPFICPKMQGSVRAALSPILGSRDDYSLLLNVAMVHIDDLSRALIFLLEHPEAKGRYNCSSDTVTIQKIVEILSTKYPEYKIKDYLTDIEGTKLPGLSSKKLLDLGFKFKCGVEDMYDGAIKSCKEKGFL*
>lcl|NW_019168037.1_cds_XP_022724477.1_41677
MLVDSSSPCSQTVCITGAGGFIASWMVKLLLEKGYTVKGTVRNPDDPKNAHLRELEGANERLTLYRADLLDYESLEEAIIGCDGVFHTASPVTDDPEQMVEPAVNGTKNVIMAAAEAKVRRVVFTSSIAAVYMDPNRSPDVVVDESCWSDLEFCQNTKNWYCYGKAVAEQAAWETAKERGVDLVVIAPVLVLGPLLQSTVNASIVHILKYLTGSAKTYANSVQAYVHVRDVALAHILVFENPSASGRYLCAESVLHRGDVVEIIAKFFPEYPIPTRCSDERNPRAKPYKFSNQKLKDLGLEFTPVKQCLYETVKSLQEKGHLPIPAQQDDLLRIHSAFSESIYSIYTYLATVGNGTGHAPLEC*
>lcl|NW_019168037.1_cds_XP_022724184.1_41682
MLVDSSSPCSQTVCITGAGGFIASWMVKLLLEKGYTVKGTVRNPDDPKNAHLRELEGANERLTLYRADLLDYESLKEAIIGCDGVFHTASPVTDDPEQMVEPAVNGTKNLIMAAAEAKVRRVVFTSSIGAVYMDPNRSPDVVVDESCWSDLEFCKNTKNWYCYGKAVAEQAAWETAKEKGVDLVVIAPVLVLGPLLQSTVNASIVHILKYLTGSAKTYANSVQAYVHVRDVALAHILVFENPSASGRYLCAESVLHRGEVVEILAKFLPEYPIPTRCSDERNPRAKPYKFSNQKLKDLGLEFTPVKQCLYETVKSLQEKGHLPIPAQQDDPLRIRS*
>lcl|NW_019168037.1_cds_XP_022724473.1_41680
MLVDSSSPCSQTVCITGAGGFIASWMVKLLLEKGYTVKGTVRNPDDPKNAHLRELEGANERLTLYRADLLDYESLEEAIIGCDGVFHTASPVTDDPEQMVEPAVNGTKNVIMAAAEAKVRRVVFTSSIAAVYMDPNRSPDVVVDESCWSDLEFCQNTKNWYCYGKAVAEQAAWETAKERGVDLVVIAPVLVLGPLLQSTVNASIVHILKYLTGSAKTYANSVQAYVHVRDVALAHILVFENPSASGRYLCAESVLHRGDVVEIIAKFFPEYPIPTRCSDERNPRAKPYKFSNQKLKDLGLEFTPVKQCLYETVKSLQEKGHLAILAQQGAQMRGTLEQNPTSSQTKSSRTWVWSSHL*
>lcl|NW_019168037.1_cds_XP_022724475.1_41679
MLVDSSSPCSQTVCITGAGGFIASWMVKLLLEKGYTVKGTVRNPDDPKNAHLRELEGANERLTLYRADLLDYESLEEAIIGCDGVFHTASPVTDDPEQMVEPAVNGTKNVIMAAAEAKVRRVVFTSSIAAVYMDPNRSPDVVVDESCWSDLEFCQNTKNWYCYGKAVAEQAAWETAKERGVDLVVIAPVLVLGPLLQSTVNASIVHILKYLTGSAKTYANSVQAYVHVRDVALAHILVFENPSASGRYLCAESVLHRGDVVEIIAKFFPEYPIPTRCSDERNPRAKPYKFSNQKLKDLGLEFTPVKQCLYETVKSLQEKGAQMRGTLEQNPTSSQTKSSRTWVWSSHL*
>lcl|NW_019167938.1_cds_XP_022769978.1_27275
MSVAEKVVCVTGASGFIASWLVKLLLQRGYTVKATVRDPNDARKTQHLFSLDGAKERLHLFKAELVDEGCFDSIVDGCHGVFHAASPVFLSAADPQAEIIGPAIKGTLNVLKSCAKVASIKRVVITSSMSSVVRNGKPLTPDVVVDETWFSDPLLCEEGKLWYMLSKTLAEEAAWRFAKDNGIDLITIHPGMVFGPLLQPALNSSSEVILNLIKGEHSFPSSTCTFVDVRDVAHAHIQAFEDPSACGRYCLVERSVPYSEVQKMLYELYPTLQMNETYEDHNKPPEQTYQVSKEKAKSLVASFIPLVVSLRDSIESLKEKGFLSI*
>lcl|NW_019168004.1_cds_XP_022718607.1_36479
MSEAEKVVCLTGASGFIASWMVKFLLQRGYTVKASVRDPNDPKKTDHLLALDGANERLHLFKAELLDEGGYDSVVDGCIGVFHVASPCYFNVKDPQAEMIDPAVKGTLNVLRSCAKVPSIKRVIITSSLGSVVFTGKPLADNVIVDETWFSDPVICEKSELWYMLSKTLAEKAAWKFAEENGIDMITIHPGMVCGPLLQPTLNASLELILNLIGAENFPNDTLSWIDVRDVANAHILAFENPSACGRYCLAGKLLHSSEVVQILQELYPTLNLPQKCADEKQSKPSFQISLDRAKSLGVNFTPLEVSLKDTVESLKEKNFFSV*
>lcl|NW_019167938.1_cds_XP_022769684.1_25551
MEGDKGTVCVTGGTGYVGSWLIKMLLEQGYSVHTTVRADPGNKRDLSFLTSLPGADKKLKIFTADLSCPESFDAAIEGCKGVFHVAAPIDFQVGETEAVVTQRAINGALGILKSCLRSKTVKRVVFTSSIAAVYFNNKNVDMMDESYWTDVDYLRELNLNVSSYAISKTLTEKAVIEFAAEHGLDLLTVIPPMVVGPFICPKMQNTVRLALAPILGGTDDDSLLLNAAMVHIDDLSRAFIFLLEHPDAKGRYNCSSDTVTIGKIVELLSANYPEYPVIHSLAEFEGTRMPGLSSKKLLDLGFKFNCGVKDMHDGAIKCCKEKGFLW*
>lcl|NW_019167938.1_cds_XP_022769685.1_25550
MEGDKGTVCVTGGTGYVGSWLIKMLLEQGYSVHTTVRADPGNKRDLSFLTSLPGADKKLKIFTADLSCPESFDAAIEGCKGVFHVAAPIDFQVGETEAVVTQRAINGALGILKSCLRSKTVKRVVFTSSIAAVYFNNKNVDMMDESYWTDVDYLRELNLNVSSYAISKTLTEKAVIEFAAEHGLDLLTVIPPMVVGPFICPKMQNTVRLALAPILGGTDDDSLLLNAAMVHIDDLSRAFIFLLEHPDAKGRYNCSSDTVTIGKIVELLSANYPEYPVIHSLAEFEGTRMPGLSSKKLLDLGFKFNCGVKDMHDGAIKCCKEKGFL*
>lcl|NW_019167915.1_cds_XP_022762160.1_20178
MDRVKGKVCVTGASGFLASWLVKRLLLSGYHVIGTVRDPGNEKKLAHLWRLEGAKERLKLVRADLLEEGSFDEAIMGCQGVFHTASPVIKPSFDPKAEILEPAVKGTVNVLRSCNKNPSLRRVVLTSSSATVRARDDIDSKIPLDESYWSSVELCETLQIWYALAKTQAEKAAWEFCNENKIDLVTILPTFVIGPSLPPDLCSTASDVLALLKGETEQFQWHGRMGYVHIDDVALCHILVYEHEAANGRYLCSSNVIDNDELVSILSARYPSLPIPKRFVKLDRPYYELNTSKIKGLGFNFRPIEEMFDDCIESLEEQGHLSLQSGYQKPLC*
>lcl|NW_019168481.1_cds_XP_022742998.1_57934
MSEAGKVVCVTGASGYIASWLVKFLLQHGYTVKATVRDPSDPKKSEHLLALDGAKERLHLFKAELLDEGAFDSLVDGCIGVFHTASPCYFNVKDPQAEMIDPAVKGTLNVLRSCAKVPSIKRVVITSSLAAVVFNGRPLGPDVVVDETWFSDPTFCEKSKLWYMLSKTLAEEAAWKYTKENGIDMVSINPAFTIGPLLRPMVNTSVEIILKLIEGLRHIPNTTYRLIDVRDVANAHVLAFENSSACGRYILVERVIHCSEVVQALRELYPDLSLPEKCAEEELGGMPVFQVSKDRAKSLGINFTPIEVSIKDTVESLKEKNFI*
>lcl|NW_019168481.1_cds_XP_022742999.1_57933
MSEAGKVVCVTGASGYIASWLVKFLLQHGYTVKATVRDPSDPKKSEHLLALDGAKERLHLFKAELLDEGAFDSLVDGCIGVFHTASPCYFNVKDPQAEMIDPAVKGTLNVLRSCAKVPSIKRVVITSSLAAVVFNGRPLGPDVVVDETWFSDPTFCEKSKLWYMLSKTLAEEAAWKYTKENGIDMVSINPAFTIGPLLRPMVNTSVEIILKLIEGLRHIPNTTYRLIDVRDVANAHVLAFENSSACGRYILVERVIHCSEVVQALRELYPDLSLPEKCAEEELGGMPVFQVSKDRAKSLGINFTPIEGLFH*
>lcl|NW_019168481.1_cds_XP_022743001.1_57935
MSEAGKVVCVTGASGYIASWLVKFLLQHGYTVKATVRDPSDPKKSEHLLALDGAKERLHLFKAELLDEGAFDSLVDGCIGVFHTASPCYFNVKDPQAEMIDPAVKGTLNVLRSCAKVPSIKRVVITSSLAAVVFNGRPLGPDVVVDETWFSDPTFCEKSKLWYMLSKTLAEEAAWKYTKENGIDMVSINPAFTIGPLLRPMVNTSVEIILKLIEGLRHIPNTTYRLIDVRDVANAHVLAFENSSACGRYILVERVIHCSEVVQALRELYPDLSLPEKS*
>lcl|NW_019167938.1_cds_XP_022769683.1_25549
MEGDKGTVCVTGGTGYIGSWLIKVLLEQGYSVHTTVRVDPGNKRDLSFLTSLPGADEKLKIFTADLSCPESFDAAIEGCKGVIHVAAPMNFQEDETEAVLTQRAIDGALGILKSCLRSKTVKRVVFTSTIAAVYFNKKNVDVMDESYWTDVDYIRELNLHVSSYAISKTLTEKAVIEFAAEHGLDLLTVIPPMVVGPFICPKMQNTVRVALTPILGGTADDSLLINAAMVHIDDLSRAMIFLLENPDAKGRYNCSSDTVTIEKIVELLSANYPEFPIVHSLAETEGTRMPGLSSKKLMDLGFKFNYGVKDIYDGAIKCCKEKGFL*
>lcl|NW_019167871.1_cds_XP_022753184.1_10977
MENTLGAPAEGEMAVAPTYCVTGATGYIGSWLVKLLLERGYKVHATVRNPEKALYLLSLWTGGDRLRLFKADLLEEGSFDEAVKGCNGVFHVAASMEFDVNTNEDIDTYVRSNIIDPAIKGTENLLKACLKSKSVKRVVFTSSISTITAKDSIGNWRPVVDESCLTTIDHVLNAKASGWVYALSKLLTEEAAFKFANENGIDLVSVITTTVAGPFLTTTIPSSIHVLLSPVTGDPKYFQILSAVNARMGSVALVHIEDVCSAHIFLMEQARAEGRFICCVCSSPMSELINRFAQEYPSSNIQGLEAEKKVTKRPEISSKKLRDLGFTYKHGIEDIIHQTITTCVDYGFLPPTRG*
>lcl|NW_019168037.1_cds_XP_022724185.1_41681
MLVDSSSPCSQTVCITGAGGFIASWMVKLLLEKGYTVKGTVRNPEAIIGCDGVFHTASPVTDDPEQMVEPAVNGTKNLIMAAAEAKVRRVVFTSSIGAVYMDPNRSPDVVVDESCWSDLEFCKNTKNWYCYGKAVAEQAAWETAKEKGVDLVVIAPVLVLGPLLQSTVNASIVHILKYLTGSAKTYANSVQAYVHVRDVALAHILVFENPSASGRYLCAESVLHRGEVVEILAKFLPEYPIPTRCSDERNPRAKPYKFSNQKLKDLGLEFTPVKQCLYETVKSLQEKGHLPIPAQQDDPLRIRS*
>Bostr.3148s0211.1
MVSQRETVCVTGASGFIGSWLVMRLLERGYSVRATVRDPENLKKVKHLLDLPNAKTQLTLWKADLSEEGSYDDAINGCDGVFHVATPMDFESKDPDNEVIKPTVNGMLGILKACVKAKTVRRFIFTSSAGTINVEEHQKSVYDEQDWSDLEFIMSKKMTGWMYFVSKTLAEKAAWDYAEEKGLDFISVIPTLVVGPFITTSMPPSLITALSPITRNEAHYSIIRQGQYVHLDDLCNAHIFLYEQAAAKGRYVCSSHDATILTISKFLRQKYPEYNVPSTFEGVDENLTGIEFSSKKLTDMGFNFKYSLEEMLVESIETCRQKGFLPVSLPYQSISENKVPTKDDNIELKTGAGRTDGMMPCNKTEPGVTSERTDAPMPAQQMCA*
>Bostr.25494s0009.1
MADGGKVVCVTGASGYIASWIVKLLLLRGYTVRATVRDPRDPKKTEHLLALDGANERLKLFKGNLLEEGSFEQAIEGCDAVFHTASPLSLNVTDHQIELIDPAVKGTLNILETCTKVSSVKRVIVTSSMAAVMFCVPPLGPNDSVDESCFSDPNFCIEKKLWYALSKTLAEDEAWRFAKENGIDLVVINPGLVLGPLLQPSLNFSVNVIVDLIKCKNNTIPKNYRLVDVRDVALAHVKAYETPSANGRYIIEGPTVTINDIEKVLREFFPDLNLVNKNEASEIIPVIYKLCVEKVKSLGIEFTPTEATLRDTMLSLKEKCLM*
>Bostr.10040s0011.1
MEQTLTPTGSKKACVIGGTGNLASILIKHLLQSGYKVNTTVRDPENEKKMAHLRPLQELGDLKIFKADLTDEESFDSSFSDCEYIFHVATPINFKSEDPEKDMIKPAIQGVINVLKSCVKSKSIKRVIYTSSASVVSINNLSGPGLVMNEENWSDIDFLTKEKPFNWGYPISKMLAEKTALEFAEENNIDLVTVIPTLIAGNSLLSDPPSSLSLSMSLITGKEMYVTGLKEMQKLSGSISFVHVDDVARAHLFLAKKATASGRYICCAYNTSVPETANFLRQRYPKYNVLSEFEECLSIPKLTLSSEKIINEGFRFEYGINEMYDQMIEYFESKGLIKAKDS*
>Bostr.25494s0008.1
MADGGKVVCVTGASGYIASWIVKLLLLRGYTVKATVRDPNDRNKTDHLLALDGAKERLKLFKADLLEEGSFEHAIDGCNTVFHTASPVTLTVNVDPQVELIDPAVKGTINVLRTCTKVSSVKRVILTSSMAAVLAPETKLGPNDVVDETFFTDPSLAEEKKQWYILSKTLAEDAAWRFSKANEIDLIVLNPGLVIGPVLHRTLNFSVAVIAELMKGNNSFNTRHHRFVDVRDVALAHVKALETPSANGRYIIDGPVVTINDIQNVLREFFPDLCIAAARTEDIPELNSVTYKVCLEKVKSLGIIELTPTETSLRETVLSLKEKCLV*
>Bostr.7128s0214.1
MPVDEASPVGKTVCVTGAGGYIASWIVKSLLERGYTVKGTVRNPDDPKNTHLRELEGAKERLILCKADLQDYEAIKAAIDGCDGVFHTASPVTDDPEQMVEPAVNGAKFVINAAAETKVKRVVITSSIGAVYMDPNRDPDAVVDESCWSDLEFCKNTKNWYCYGKMVAEQAAWETAKEKGVDLVVLNPVLVLGPPLQPTINASLFHVLKYLTGSAKTYANLTQAYVDVRDVALAHVLVYEAPSASGRYLLAESALHRGEVVEILAKLFPEYPLPTKCKDEKNPRAKPYKFTNQKIKDLGLEFTSTKQSLYDTVKSLQEKGHLPPPPPPSTSQESIENGVKIGS*
>Bostr.20129s0427.1
MPIDGKLVCVTGAGGYIASWIVKLLLERGYTVRGTVRNPSDPKNDHLRELEGAKERLTLHSADLLDYEALCATIDGCDGVFHTASPMTDDPETMLEPAVNGAKFVIDAAAKAKVKRVVFTSSIGAVYMNPNRDPEAIVDENCWSDLDFCKNTKNWYCYGKMVAEQSAWETAKAKGVDLVVLNPVLVLGPPLQSAVNASLVHILKYLTGSAKTYANLTQVYVDVRDVALGHVMVYEAPSASGRYILAETALHRGEVVEILAKFFPEYPLPTKCSDEKNPRAKPYKFTTQKIKDLGLEFKPIKQSLYESVKSLQEKGHLPLPQDSNQNEVII
>Bostr.26527s0262.1
MANSGEGKVVCVTGASGYIASWLVKFLLSRGYTVKASVRDPNDPKKTQHLVSLEGAKERLHLFKADLLEEGSFDSAIDGCEGVFHTASPFYLDVKDPQVELIDPAVKGTLNVLNSCAKASSVKRVVVTSSMAAVANNGKPRTPDVTVDESWFSDPELCEASKMWYVLSKTLAEDAAWKLAKEKGLDIVTINPAMVIGPLLQPTLNTSAAVILNLINGAKSFPNSSLGWVNVKDVANAHIQAFEVPSANGRYCMVERVAHHSEIVSILHELYPNVPLPERCVDENPYVPTYQVSKEKIKSLGIDYIPLKVSIKETVESLKEKGFVHL*
>Bostr.7867s0544.1
MKERKTTTYCVTGASGYIGSWLVKSLLEGGYTVHASLRDLAKSQYFQSKWKENERLRLFRADLQDDGSFDDAFKGCDGVFHVAASMEFDTSSDHINLESYVQSKVIDPAIKGVRNVLGSCLKSKSVKRVVFTSSISTLTAKDENERMKSIVDETCKAHVDHVLKTQASGWIYVLSKLVSEEEAFRYAKERGMGLVSVITTTVSGPFLTPSVPSSVQVLLSPITGDSKLFAILSAVNKRMGSIALVHIEDICRAHMFLMEQPKANGQYICCVDNIDMHELMLNHFSKEYLCKVQKENEDEEERRCMKPVISSKKLRELGFEYKYGIEEIVHQTIDASISFKFPALNHKLKQ*
>Bostr.26675s0054.1
MSSEEEKTVCVTGASGYIASWIVKLLLLRGYTVKASIRDPNDPRKTEHLLALEGAEERLKLFKANLLEEGSFDSAIDGCEGVFHTASPFYHDVKDPQAELLDPAVKGTINVLSSCLKTSSVKRVVLTSSIAAVAFNGVPRTPETIVDESWFADPEYCRASKLWYVLSKTLAENAAWKFAKENDLQLVSINPAMVIGPLLQPTLNTSAAAVLSLIKGAHTFPNATFGWVNVKDVANAHIQAFENPTANGRYCLVERVAHYSEVVNILHDLYPDFQLPEKCADEKIFIPTYKVSKEKAESLGVEFVPLEVSIKETVESLRDKGFIRF*
>Bostr.25993s0236.1
MGREEEEDDNGERERKLVADETVPSLLDGTGLVCVTGGTGFVASWLIMRLLQRGYSVRATVRTNSEGNKKDISYLTELPFASERLQIFTADLNEPESFKPAIEGCKAVFHVAHPMDPNSNETEETVTKRTVQGLMGILKSCLDAKTVKRFFYTSSAVTVFYSGGNGGGGGEVDESVWSDVEVFRNQKEKRVSSSYVVSKLAAETAALEFGVKNGLEVVTLVIPLVVGPFISPSLPSSVFISLAMLFGNYKEKYLFDTYNMVHIDDVARAMIFLLEKPIAKGRYICSSVEMKIDEVFEFLSTKYSQFQLPLTDLKNYKVEKRMSLSSKKLRSAGFEFKYGAEEIYSGAIRSCEARGFL*
>Bostr.25494s0007.1
MNGGGKVVCVTGASGYIASWIVKLLLLRGYTVKATVRDPTDTKKTEHLLALDGAKERLKLFKADLLEECSFEQAIEGCDAVFHTASPVLFTVTDPQTELLDPALKGTMNVLNTCKKTPSVKRVILTSSMAAVLLRQPPVGPNDVVDETFFSDPSLCRETKSWYLLAKTLAENAAWQFAKDNGIDMVVLNPGFIIGPLLQPTLNFSVELIVDFINGKNPFNSKYYRFVDVRDVALAHVKALETPSANGRYIIDGPSMSVNDIKEILRELFPDLSIADTNGESEMNVMIYKVKVCVEKVKNLGVEFTPLKSSLRDTIVSLKEKCLL*
>Bostr.26959s0037.1
MPEYLVTGGTGFIASYIIKSLLELGHTVRTTVRNPRDEEKVGFLWEFQGAKQRLKVLQADLTVEGSFDEAVNGVDGVFHTASPVLVPQDHNIQETLVDPIIKGTTNVMSSCAKSKATLKRIVLTSSCSSIRYRFDATEASPLNEEHWSDPEYCKRFNLWYGYAKTLGEKEAWRIAEEKGLDLVVVNPSFVVGPLLGPKPTSTLLMILAIVKGLAGEYPNFTVGFVHIDDVVASHVLAMEEPRASGRIICSSSVAHWSEIIELMRNKYPNYPFENKCSNKEGDNSPHSMDTRKIHELGFGSFKSLPETFDDCIISFQKKGLL*
>Bostr.12659s0410.1
MAEYLVTGGTSFIASHVIKALLESGHSVRTTVRDSEDEEKIGFLWELEGAKERLKIFEADLTVEGSFDEAVNGVDGVFHIASRVPVVLDNKNMENFDHDPNGTMNVMNSCAKSRNTVKRIVLTSSSTTIRYRFDATQVSPLNESHWTDHEYCKRYKIWYGYRKTLGEKEAWRIAAEKKLNLVVVIPSFCIGPILSPKPTSSPLIFLSIMKGDRGRYPNFRGGFVHIDDVVAAQILAMEEPKASGRILCSSSVSHWSEIIELLRFKYPLYPFETKCGSEEGRNMPHSLDTTKIHELGFTSFKSLPEMFDDCIKCFQDKGLL*
>Bostr.7867s1401.1
MDQAKGKVCVTGASGFLASWLVKRLLLDGYEVIGTVRDPGNEKKLAHLWKLEGAKERLRLVKADLVEDGSFDNAVMGCQGVFHTASPVLKPTSNPEACHYNFLLPGHSMLCDEILRPAIEGTLNVLRSCRKNQSLKRVVLTSSSSTVRIRDDFDPKIPLDESIWTSVELCKRFQTLAEQAAWRFCEENGIDLVTVLPSFLVGPSLPPDLCATASDVLGLLKGETEKFQWHGQMGYVHIDDVARTHILVFEHEAAQGRYICSSNVISLEELVSFLSTRYPSLPIPKRFEKLNRLHYNFNTSKIQSLGFKFKSLEEMFDDCIASFVEQGYLSTAVP*
>Sevir.5G245400.1
MGEVVVKGEAMKQGGATAKGPVVVTGASGFLGSWLVMKLLQAGYTVRATVRDPTNVAKTKPLLELPGAAERLSIWKADLTEEGSFDEAIKGCTGVFHVATPMDFESKDPENEVIKPTVEGMLSIMRACKEAGTVRRVVFTSSAGTVNIEERQRPVYDQNNWSDVDFCRRVKMTGWMYFVAKSLAEKAAMAYAAEHGLDLISIIPTLVVGPFLSVAMPPSLVTALALVTGNEAHYSILKQVQFVHLDDLCDAEIFLFENPDAAGRYVCSSHDSTIHGLAAMLRERYPEYRIPERFREIDDGDLQPVHFSSKKLLDHGFTFRYTVEDMFDAAIRTCREKGLIPLATAGGDGSASAREPGEADAALGRDGPAVGA*
>Sevir.4G221800.1
MEAAAKSVCVTGAGGFVASWLVKLLLSRGHYTVRGTVRDPGASKNAHLKVLEGAEKRLQLLKADLLDYNRLASAVSGCVGVFHVASPVPSGRSSNPEVEVIGPAVTGTANVLKACYEAKVGRVVVVSSISAVSNNPNWPKGKAFDEDSWSDEEYCRKNEDWYNLSKTLAEREAFAYAGKTGLDIVTICPSLVLGPLMQSTINASSKILLNYLKGDRDTVENKLRNIVDVRDVADALLLAYEKPEASGRYICSSHPIKVSDMINILKNLYPTYPYPKNFMEVEENTVNNSEKLQKLGWTFRPIEETLRDSVESYKAFGLLN*
>Sevir.4G222000.2
MEGAAGRTAAAAAVCVTGAGGFVASWLVERLLAAGRYTVHGTVRDPGDAKNAHLAALDGAAERLRLFRVDVLDYGAVAAAVAGCDGVFHVASPVPYAITDPEVELLAPAVTGTMNVLKACSEAKVKRVVVVSSLSAVMVNPASPQSEVMDEASWSDVEFCRSTQNWYCLSKTLAELEAFDYAKRTGLDVVSVCPSLVIGPLLQSTVNASSSVIVDCLEGDREVKLKLRNFVDVRDVADALLLVYEAPEASGRYICDAHARQVSDVVELLKGWYPTYKHATKFLQVSDEPLFSSKKLEALGWKFRPFEETLRDSVESFREAGVLD*
>Sevir.2G136500.1
MAAKVVCVTGAGGFIASWIVKLLLERGYTVRGTLRDPADPKKTEHLHALEGSAERLQLFKADLLDEGSFDAIVEGCDCVFHTASPFYNNPKDPQVELIDPAVKGTLNVLGSCKKAASVKRVILTSSMAAVVFTEKPLSPDVVVDETSYSIPELCEKAKEWYVLSKTLAEQAAWKFSKDNGIDLVTINPAVVIGPLLQPTLNTSAQIILYLISGSPVYLNYSFGWVNVKDVALAHVLAFETPSASGRYGMVDKVIHFSEVVKIIKDMYPSLPVPEKCVDDELFAPTYQVSRERITSLGVELTPFETSLKETIECLKEKGFVSF*
>Sevir.2G136500.2
MAAKVVCVTGAGGFIASWIVKLLLERGYTVRGTLRDPADPKKTEHLHALEGSAERLQLFKADLLDEGSFDAIVEGCDCVFHTASPFYNNPKDPQVELIDPAVKGTLNVLGSCKKAASVKRVILTSSMAAVVFTEKPLSPDVVVDETSYSIPELCEKAKEWYVLSKTLAEQAAWKFSKDNGIDLVTINPAVVIGPLLQPTLNTSAQIILYLIRSPVYLNYSFGWVNVKDVALAHVLAFETPSASGRYGMVDKVIHFSEVVKIIKDMYPSLPVPEKCVDDELFAPTYQVSRERITSLGVELTPFETSLKETIECLKEKGFVSF*
>Sevir.9G037100.1
MANGEGKGETVVVTGASGFIGSTLVRRLLDRGYNVHAGVLNPDDKAETDHLLALAAGAGEGRLRIFRCDLLDRAAILDAARGCSGVFHLASPCTIDPVSDPQKQLIVPAVEGTLNVLRAAKEAGGVRRVVLTSSNSAIMPSPGWPAGEVPDERCWTDIDYCEKNGLWYSVSKTLAEKAAWKFAEENGVDVAVVNPGAVMGPIIPPTINSSMSILLRLLQGCTEEYRDIFIGAVHVEDVALAHILVFENPSASGRHLCNESISHWSDFAAKVAELYPNYKVPKFPTDTQPGLVRAEVGSKKLIALGMQFSSLEKIIRDAVESLKSRGYIS*
>Sevir.9G035500.1
MASGEGKGETVLVTGASGFIGSTLVRRLLDRGYNVRAGVLNPGDKAETDHLLALAAGAGEGRMSIFRCDLLDGAALIDAARGCAGVFHLASPCTVDAVKDPQNQLMVPAVEGTLNVLRAAKEAGSVRRVVVTSSISAIVPSPGWPAGEVRDERCWTDIDYCEKNGVWYPASKTLAEKAAWKFAEEEGLDVVVVNPGTVLGPMIPPTINASMAMFRRLLEGCTEEYADFFMGPVHVEDVALAHILVFENPSASGRHICVESISHWSDFAAKVAELYPNLNVPKLPEDTQPGLVRAEVGSKKLIALGLQISPVEKIIRDAVESLKSRGYIS*
>Sevir.6G169100.1
MTVVDAVSAAAAAVVPPAGNGQTVCVTGAAGYIASWLVKLLLEKGYTVKGTVRNPDDPKNAHLKALDGAAERLVLCKADLLDYDAICRAVQGCQGVFHTASPVTDDPEQMVEPAVRGTEYVLSAAAEAGTVRRVVFTSSIGAVTMDPNRGPDVVVDESCWSDLDFCKKTRNWYCYGKAVAEQAAWDAARQRGVDLVVVNPVLVVGPLLQPTVNASIAHILKYLDGSARTFANAVQAYVDVRDVAAAHLAVFESPAASGRHLCAERVLHREDVVRILAKLFPEYPVPTRCSDETNPRKQPYKFSNQKLRDLGLEFRPVSQSLYDTVKSLQEKGHLPVLGDGEQTPEAEKEEQAPAATEVQQGGIAIRA*
>Sevir.6G114700.1
MGFDNRADLASGHGHTVCVTGASGFIASWLVKLLLEKGYTVRGTVRNPDDAAKNAHLKSLDGAAERLTLLRADLLDKESLTAAFRGCEGIFHTASPVTDDPEKMIEPAVNGTQNVINAAADVGSVRRVVFTSSIGAAYMDPRHGPDAEVDETCWSDLDYCKNTKNWYCYAKTVAEQAAWELAKQQRVDLVVVNPSLVLGPLLQQSINASTWHVLKYLDGSVQTYADAAQAYVHVRDVADAHARVYEEPGASGRYLCAGRTLHRGEVCRILAKMFPEYPVPNECKGGAGETNKGCRFSSRRLNELGVGVTPASLCLYDTVSSLQDKGLLPRRTAAVVDPSVIP*
>Sevir.5G084800.1
MPEYCVTGGTGFIAAHLIRALLAAGHTVRATVRDPEDEGKVGFLWELDGAGERLTLVRADLMVEGSFDEAVSGVDGVFHTASPVVVVAGGKGVQEELVDPIVKGASNVLRSCARASERPRRVVFTSSCSCVRYCHAATLNESHWSDADYCKSYNLWYAYAKTVAEKEAWRLAKEHGLDLVVVNPSFVIGPALGPRPTSTILIVLAMLKGELGKYPNTTIGFVHVDDVVLCHVLAMEDARASGRLICSCDVAHWSEILSSLRERYPQYPIPTECSAQKGDDRPHRMDTTKIRALGFPPFLSVQQMFDDCIKSFQDKGLLP*
>Sevir.6G217000.1
MANTAKGKVCVTGASGFIASWLVKRLLESGYHVLGTVRDPGNHKKVGHLWDLEGARERLELVRADLLEEGSFDDAVMACEGVFHTASPILTKSDSKEQMLNSAINGTLNVLRSCKKNPLLKRVVLTSSSSTVRIKDEADLPPNVLLDETSWSSIEYCESLQIWYAVAKILAEKAAWGFAKEHTIDLVTVLPTFVIGPSLSPELGPTASDVLGLFQGETGKFTVYGRMGYVHIDDVASCHILAYEAAGAQGRYICNAAVLDCGDLAALLARRFPSYPIPKSLPNIYGEQSYDYDTSKARALGMRGYKGVEEMFDDAVESLVGHGHLPTENASTSSLL*
>Sevir.2G154100.1
MPTETPMPALSGHGRTVCVTGAGGFIASWLVKRLLEKGYTVRGTVRNPVDPKNDHLRALEGATDRLVLLRADLLDPDSLLAAFSGCEGVFHAASPVTDDPEKMIEPAILGTRYVITAAADTGVKRVVFTSSIGTVYMNPYRDPNKLVDDTCWSDLEYCKKTKNWYCYAKTVAEQGAWEVARMRGLDLIVVNPVLVLGPLLQPTVNASTDHVMKYLTGSAKTYVNAAQAYVHVMDVAEAHVRVYEAPGAHGRYICAESTLHRGELCRILAKLFPEYPIPTKCKDEVNPPVIGYKFTNQRLKDLGMEFVPVLQCLYETVKSLQEKGMLPVLPPNDQDQQLITS*
>Sevir.7G261100.1
MSAGSEKKRTACVTGGSGYIASALVKMLLEKGYAVKTTVRNPDDMEKNSHLKDLQALGPLEVFRADLDEEGSFDEAVAGCDYAFLVAAPVNIHTKNPEKEMIEPAVRGTLNVLRSCVKARTVKRVVLTSSAAAVSSRPELQGDGHVLDEDSWSDVEYLTANKSSYYGYPVSKVLLEKAACRFAEEHGISLATVCPVVTVGEAPAPNARTSVPNCLSLLSGDEAAFAVLNAIESATGCIPMVHVDDLCRAEVFVVEEDAAAGRYICCSLNTTIAELGRFLAQKYPPYGVKTHLLSGDRLEKPRVCLSSAKLLREGFEFKYKTLEHIYDDMVEYGKAVGILPN*
>Sevir.7G261000.2
MSAGGTKKKACVTGGNGYIASVLIKMMLEKGYAVKTTVRNPDDMEKNSHLKDLQALGSLEVLRADLDDEGSFDEAVAGCDYAFLVAAPVNLHSENPEKELIEPAVRGTLNVMRSCAKAGTVKRVVLTSSAAAVSSRPLQGDGHVLDENSWSDVEFLTANKSGPWGYPVSKVLSEKEACRFAEEHGISLVTVCPVLTVGAAPAKKIHTSVPASLSLLSGDDAAFGVLKGVEMATGGVPMVHVADLCRAEVFVAEEDAASGRYICCGVNTTVAELARFLTEKYPQYTVKADLLSGELLEKPRVRLSSARLVKEGFEFKKKTLDEIYDDVVEHGKALGILPN*
>Sevir.7G261000.1
MSAGGTKKKACVTGGNGYIASVLIKMMLEKGYAVKTTVRNPDDMEKNSHLKDLQALGSLEVLRADLDDEGSFDEAVAGCDYAFLVAAPVNLHSENPEKELIEPAVRGTLNVMRSCAKAGTVKRVVLTSSAAAVSSRPLQGDGHVLDENSWSDVEFLTANKSGPWGYPVSKVLSEKEACRFAEEHGISLVTVCPVLTVGAAPAKKIHTSVPASLSLLSGDDAAFGVLKGVEMATGGVPMVHVADLCRAEVFVAEEDAASGRYICCGVNTTVAELARFLTEKYPQYTVKADLLSGELLEKPRVRLSSARLVKEGFEFKKKTLDEIYDDVVEHGKALGILPN*
>Sevir.7G261350.1
MSADDKMKTACVTGGSGYIASALIKMLLEKGYAVKTTVRNPDDMANNSHLKNLQALGPLEVLRADLDEEGSFDEAVAGCDYAFLVAAPVNLKSENPEKELIEPAVRGTLNVMRSCVKAGTVKRVILTSSASSITRRPELQGDGHVLDEESWSNVEYLRANKTAFWGYPVSKVLSEKAACRFAEEHGISLVTVCPVVTVGAAPSPTARTSVPSCLSLLSGDEAEFAVLRGMAKASGTVPLVHVDDVCRAELFVAEEEAAAGRYLCCSLNTTIAELARFLAHKYPQYGVKTDLLSDDVLEKPRACVSSAKLVREGFEYKYETLDGMYDDMVEYGKALGILTN*
>Sevir.7G261300.1
MSAAGEKKKTACVTGGNGYIASALIKMLLEKGYAVKTTVRNPDDMAKNSHLKNLQALGPLTVLRADLDEEGSFDEAVAGCDYAFLVAAPVNLASEDPEKELIEAAVRGTLNVMRSCVKAGTVKRVILTSSAASIIMRPELQGDGHVLDEESWSNVEYLRANKTAFWGYPVSKVLSEKAACRFAEEHGISLVTVCPVVTVGAAPAPTARTSVPTCLSLLSGDEAEFALLRGMAKVSGTVPLVHVDDVCRAELFVAEEEAAAGRYLCCSLNTTIAELARFLSANYPQYTVKTKLLSGDLLEKPRARLSSAKLVGEGFEYRYKTLDGMYDDMIDYGKALGILPNL*
>Sevir.2G268300.1
MVTSNKGKVCVTGASGFIASWLIKQLLESGYHVVGTVRDPGNRQKVAHLWKLPGAKERLQIVRADLLEEGSFDEAVMSCDGVFHTASPVLAKSDSSSKEATLVPAVNGTLNVLRSCKKNPFLKRVVLTSSSSAVRIRDDAQPNISLDETIWSSVPLCEKMQLWYGLAKVFAEKAAWEFAKENGIDLVTVLPSFVIGPSLSHELCVTASDVLGLLQGDTARFSCYGRMGYVHIDDVASSHILVYETPEATGRYLCSSVVLDNDELVSFLAKRYPIFPIPRRLDKPYGKQTYQLNTSKLQGLGFKFRGLQEMFDDCVQSLKDQGHLLECPL*
>Sevir.7G260900.2
MWQTTIEQMINGDTFIFLLCILLLFLWQLFFFPPQTVSLHLVWPTLKKSKLIVVASEPASESSSFKRLAMSAAGEKKKTACVTGGNGYIASALIKMLLEKGYAVKTTVRNPDDMAKNSHLKDLQALGPLTVLRADLNMEGSFDEAVAGCDYAFLVAAPVNLSSGEEDPEKELIEPAVRGTLNVMRSCVKAGTVRRVILTSSVASVYIRPELQGNGHVLDEDSWSDVEYLRAEKPPLWWAYCVSKVLLEKAACRFAEEHGISFVTVCPVSTVGEAPAPIVNTSVPCCLSFLSGDEAALGTLKGIERTSGALQLVHVDDLCRAEVFVAEEAAAAGRYVCCALNTTVVELARFLARKYPQYGVKTDFTDDDQLLEKPRVSVSSAKLVREGFEFKYRTLDEIYDDVVEYGRALGILPY*
>Sevir.7G261500.1
MLTADGVKTACVTGGNGYIASALVKLLLEKGYAVKATVRNPDDTEKNSHLKELQALGPLEILRADLDQEGSFDEAVAGCDYAFLVAAPVNLTSENPEKDQIEPSVGGTLNVMRSCAKAGTVRRVVLTSAASSVCIRPLEGDGHVLDEESWSDLEWVTAEKPPSWGYVVSKVLSEKEALRLAQEHGISLVIACPVLTVGASPVPKVYTSVPASLSMLSGDEAALGMLKGIEKTFGGVPIVDLDDLCRAEVFLAETETTASGRYICSSFTTTIVEIARFLARKYPQYSVNVGNDSSGELLEKPRVCLSSAKLVEEGFEFRYKTLDEIYQDVVEYGKALGILPY*
>Carub.0008s0610.1
MVSQKETVCVTGASGFIGSWLVMKLLERGYFVRATVRDPGNLKKVNHLLDLPNAKTQLTLWKADLSEEGSYDDAIKGCDGVFHVATPMDFESKDPENEVIKPTVNGMLGILKACVKAKTVRRFVFTSSAGTVNVEEHKKSVYDEQDWSDLEFIMSKKMTGWMYFVSKTLAEKAAWDYAEEKGLDFISIIPTLVVGPFITTSMPPSLITALSPITRNEAHYSIIRQGQYVHLDDLCNAHIFLYEHNAAKGRYICSSHDATILTISKFLRQKYPEYNVPSTFEGVDENLKSIKFSSKKLTEMGFNFKYSLEEMMVESIETCRQKGFLPVSSPYQSIAENKDPIKDDQIELIKNAAGLNDAMMLCNKTEPGVTSERTESPMPAQQMCA*
>Carub.0001s0884.1
MNGGGGKVVCVTGASGYIASWIVKFLLLRGYTVKATVRDPNDRKKTEHLLALDGAKERLKIFKADLVEEGSFELAIDGCDSVFHTASPVTLTVNSDPQVELIDPAVKGTINVLKTCSKVSSVKRVILTSSMAAVLAPETKLGPNDVVDETYFTDPSFAKEKKQWYVLSKTLAEDAAWRFAKANEIDLIVLNPGLVSGPLLHPSLNFSVDVIAELMKGKNPFDTRHYRFVDVRDVALAHVKALETSLANGRYLIDGPVVTINDIQNVFREFFPDLCIADRNEDMKELNSVTFRSCLDKVKSLGINELTPTETSLRDTVLSLKEKCLL*
>Carub.0002s0335.1
MEQTLAPTGTKKACVIGGTGNLASILIKHLLQSGYKVNTTVRDPENEKKMAHLRPLQELGELKIFKADLTDEESFDSSISGCEYIFHVATPINFKSDDPEKDMIKPAIQGVINVLKSCLKSKSIKRVIYTSSAAAVSINNLSGPGLVMNEKNWTDIEFLTKEKPFNWGYPISKMLAEKTAWEFAKEHNIDLVTVIPALIAGNSLLYDPPSSLALSMSLITGKEMHLTGLKEMQKLSGSISFVHVDDLARAHLFLAEKETASGRYICCANNTCVPEIADFLRQRYPKYNVLSEFEKCLSVAKLKLNSEKLISEGFQFEYGINEMYDQMIEYYESKGLIKAIES*
>Carub.0001s0885.1
MADGGKVVCVTGASGYIASWIVKLLLQRGYTVRATVRDPLDAKKTEHLLALEGAKERLKLFKADLMDEGSFEQAIQGCEAVFHTASPVTFTVTDYQVELIDPAVKGTLNVLGTCTKVSSVKRVVMTSSMAAVLFPVTPLGPDYLVDESCFSDPNVCSDKKLWYVVSKTLAEDEAWRFAKENGIDLVVINPGLVLGPLLQPSLNFSVSLIADLIKDKNDTVNKNSRLVDVRDVALAHIKAYETPSANGRYIIEGPIVTINDIEKIVHEFFPELNLVDKNEASEIIPVIYKLSVEKAKSLGIEFTPTEATLRDTILSLKEKCLV*
>Carub.0002s1300.1
MMTGEGKVVCVTGASGYIASWIVKLLLLRGYTVRATVRNPLDTKKTKHLLELEGASERLKLFKADLMEEGSFDEAIQGCDGVFHTASPVLFNVTDPQTELIDPAVNGTLNVLKTCAKTSSVKRVVLTSSTASTGTTDPNVVVDETIYNDSSLCLYMKEWYAYSKIVAEEAAVKFAKENGIDLVVMNPGNVIGPVLQPILNYSVGVIVDLMNGKFPVYSFYYRFVDVRDVSLAHIKAFEVPSASGRYILVDPDVTMKDIHKLLHELFPELCSVNKDGENELSEAAYKVCVDKFKSLGIEFTPIKDSLNDTIVSLKEMSLLI*
>Carub.0001s1575.1
MPVDGTSPAGKTVCVTGAGGYIASWIVKSLLERGYTVKGTVRNPDDPKNTHLRELEGAKERLILCKADLQDYEALKAAVDGCDGVFHTASPVTDDPEQMVEPAVNGAKFVINAAAEAKVKRVVITSSIGAVYMDPNRDPDAVVDESCWSDLDFCKNTKNWYCYGKMVAEQAAWETAKEKGVDLVVLNPVLVLGPPLQPTINASLFHVLKYLTGSAKTYANLTQAYVDVRDVALAHVLVYEAPSASGRYLLAESALHRGEVVEILAKLFPEYPLPTKCKDEKSPRAKPYKFTNQKIKDLGLEFTSTKQSLYDTVKSLQEKGHLPPPPPSPSASQESIENGIKIGS*
>Carub.0002s2673.1
MPMDGKLVCVTGAGGYIASWIVKLLLERGYTVRGTVRNPSDPKNNHLRELQGAKERLTLHSADLLDYEALCATIDGCDGVFHTASPMTDDPATMLEPAVNGAKFVIDAAAKAKVKRVVFTSSIGAVYMNPNRDPETIVDENCWSDLDFCKNTKNWYCYGKMVAEQSAWETAKAKGVDLVVLNPVLVLGPPLQSAVNASLVHILKYLTGSAKTYANLTQVYVDVRDVALGHVMVYEAPSASGRYILAETALHRGEVVEILAKFFPEYPLPTKCSDEKNPRAKPYKFTTQKIKDLGLEFKPIKQSLYESVKSLQDKGHLPLPQHSNQNEVIIES*
>Carub.0007s1362.1
MNMMKERKTTTYCVTGASGYIGSWLVKSLLEGGYTVHATLRDLAKSQYFQSKWKENERLRLFRADLQDDGSFDDAVKGCDGVFHVAASMEFDISSDHVDLENYVQNKVIDPAIKGVRNVLGSCLKSSSVKRVVFTSSISTLTARDENELMRSVVDETCKAHVDHVLKTQASGWIYVLSKLVSEEEAFRYAKERGMDLVSVITTTVSGPFLTPSVPSSVQVLLSPITGDSKLFAILSAVNKRMGSIALVHIEDICRAHMFLMEEPKANGQYICCVDNIDMHDLMLHHFSKEYRCKVQKENEDEEERQCVKPIISSKKLRELGFEYKYGIEEIVHQTIDAAISFKFPILKDKLKE*
>Carub.0006s1778.1
MANSGEGKVVCVTGASGYIASWLVKFLLSRGYTVKASVRDPSDPKKTQHLVSLDGAKERLHLFKADLLVEGSFDSAIDGCEGVFHTASPFYHDVKDPQVELIDPAVKGTLNVLNSCAKASSVKRVVVTSSMAAVTLNGKPRTPDVTVDETWFSDPQLCEASKMWYVLSKTLAEDAAWKLAKEKGLEIVTINPAMVIGPLLQPTLNTSAAAILNLINGAKTFPNSSFGWVNVKDVANAHIQAFEVPSANGRYCMVESVAHYSELVNILHELYPNVPLPERCVDENPYVPTYQVSKEKIKSLGIDYISLKVSIKETVESLKEKGFAHV*
>Carub.0001s4029.1
MSSEEEKTECVKEEKTVCVTGASGYIASWIVKLLLLRGYTVKASVRDPNDPRKTEHLLALEGAEERLKLFKANLLEEGSFDSAIDGCEGVFHTASPFYHDVKDPQAELLDPAVKGTINVLSSCLKTSSVKRVVLTSSIAAVAFNGMPRTPETIVDESWFADPEYCRASKLWYVLSKTLAENAAWKFAEENDLQLVSINPAMVIGPLLQPTLNTSAAAVLSLIKGAQTFPNATFGWVNVKDVANAHIQAFENPTANGRYCLVERVAHYSEVVNILQDLYPDFLLPEKCADEKIYIPTYKVSKEKAESLGVEFVPLEVSIKETVESLRDKGFIRF*
>Carub.0001s0883.1
MNNGGGKVVCVTGASGYIASWIVKLLLLRGYTVKATVRDPTDRKKTEHLLALEGAKERLKLFKADLLEEYSFEQAIQGCDAVFHTASPVLFTVTDPQSELINPALKGTMNVLSTCKKTPSLKRVILTSSMASVLLRQPPVEPNEVVDETFFSDPSLCRETKNWYLLAKTLAENAAWQFSKDNGIDMVVLNPGFIIGPLLQPTLNFSVELLVHFINGRNPFNSKYYRFVDVRDVALAHIKALETPSANGRYVIDGPNMSVNEIKEILRELFPGLSIADTNGESEMIEVSYKVCVEKVKNLGVEFTPMKLSLRDTIASLKEKLLL*
>Carub.0002s1505.1
MPEYLVTGGTGFIASYIIKSLLELGHTVRTTVRNPRDEEKVGFLWEFQGAKQRLKIFQADLTVEGSFDEAVNGVDGVFHTASPVLVPQDHNIQETLVDPIIKGTTNVMSSCAKSKATLKRIVLTSSCSSIRYRFDATEASPLNESHWSDPEYCKRFNLWYGYAKTLGEKEAWRIAEEKGLDLVVVNPSFVVGPLLGPKPTSTLLMILAIAKGLAGEYPNFTVGFVHIDDVVASHVLAMEEPKASGRIICSSSVAHWSEIIELMRNKYPNYPFENKCSNKEGDNIPHSMDTKKIHELGFGSFKSLPEMFDDCIISFQKKGLL*
>Carub.0004s2801.2
MGRDEEEDDNGGGGGRERTKLDDVAVHETVPSLLLDGTGLVCVTGGTGFVASWLIMRLLQRGYSVRATVRTNPEGNKKDISYLTELPFASERLQIFTADLNEPESFKPAIEGCKAVFHVAHPMDQSGNETEEAVTKRTVQGLMGILKSCADAKTVIRFFYTSSAVTVFYSGGNAGGGSGEVDESVWSDVEVFRNQKEKRVSGSYVVSKLAAEMAALEFGAKNGLEVVTLVIPLVVGPFISPSLPSSVFISLAMLFGNYKEKYLFDTYNMVHIDDVARAMIYLLEKPIAKGRYICSSVEMKIDEVYEFLSTKYPQFQLPFIDMKNYKVEKRMSLSTKKLRSAGFEFKYGADEIFSGAIRSCEARGFL*
>Carub.0004s2801.1
MGRDEEEDDNGGGGGRERTKLDDVAVHETVPSLLLDGTGLVCVTGGTGFVASWLIMRLLQRGYSVRATVRTNPEGNKKDISYLTELPFASERLQIFTADLNEPESFKPAIEGCKAVFHVAHPMDQSGNETEEAVTKRTVQGLMGILKSCADAKTVIRFFYTSSAVTVFYSGGNAGGGSGEVDESVWSDVEVFRNQKEKRVSGSYVVSKLAAEMAALEFGAKNGLEVVTLVIPLVVGPFISPSLPSSVFISLAMLFEGNYKEKYLFDTYNMVHIDDVARAMIYLLEKPIAKGRYICSSVEMKIDEVYEFLSTKYPQFQLPFIDMKNYKVEKRMSLSTKKLRSAGFEFKYGADEIFSGAIRSCEARGFL*
>Carub.0001s2503.1
MAEYLVTGGTSFIASHVIKALLESGHFVRTTVRDSEDEEKVGFLWELKGAKERLKIFEADLTVEGSFDEAVNGVDGVFHIASRVSVGLDSNNMERFDPDRSGIMNVMNSCAKSRNTVKRIVLTSSSTTIRYRFDATQVSPLNESHWTDLEYCKRFKIWYAYAKTLAEKEAWKIAAEKKLNLVVVIPTFCIGPILSPKPTSSPLILLSVVKGARGRYPNFRGGFVHIDDVVAAQILAMEELKASGRILCSSSVAHWSEIIEMLRIKYPLYPFETKCGSEEGRDMPHSLDTTKIQELGFTCFKSLPEMFDDCIKCFQDKGLL*
>Carub.0007s0490.1
MDQAKGKVCVTGASGFLASWLVKRLLLDGYEVIGTVRDPGNEKKLAHLWKLEGAKERLHLVKADLMEDGSFDNAIMGCQGVFHTASPVLKPTSNPEDEILRPAIEGTLNVLRSCRKNQSLKRVVLTSSSSTVRIRDDFDPNIPLDESVWTSIELCKRFQVWYALSKTLAEQAAWKFCEENSMDLVTVLPSFLVGPSLPPDLCSTASDVLGLLKGETEKFQWHGQMGYVHIDDVARTHILVFEHEAAQGRYICSSDVISLEELVSFLSTRYPSLPIPMRFEKLNRLHYNFNTSKIQSLGFKFKSLEEMFDDCIASLVEQGYLSTAVP*
>lcl|KQ988199.1_cds_KZV56474.1_2397
MKTVCVTGASGYIASWLVKFLLQRGYTVKASVRDPNDPKKTQHLLELDGAKERLKLIKANLLEEGSFDAVVDGCDGVFHTASPFYHQVTDPQAELIDPALKGTLNVLGSCAKTPSVKRVVLTSSVAAVAFNGKPRSPEVVIDETWWSDPEFCRQTQLWYVLSKTLAEDAAWKFVKEKRIDMVTINPAMVIGPLLQPTLNTSAASILNFVNGADTYPNATFGWVNVKDVANAHILAFENPLASGRYCLVESVAHHSDIVEILRELYPTFHLPEKCADDKPFPPKYQVSKERAKSLGIEFIPLKDSVKETVESLKAKNFF*
>lcl|KV000512.1_cds_KZV40157.1_18680
MRLLERGYIVRATVRDPESMNKVKHLVELPGADTSLTLWKADMTEPGSYDEAIQGCEGVFHMATPMDFESGDPENEVIKPTVDGVLSIIRSCTKAKTVKRFIFTNSAGTINVEPQQKPVYDEDNWSDLDFIYSTKLTRMAAMEATKENNIDFICIIPPVVVGPFIMPTLPPSLITALSPITGNESHYSIIKQGQFVHVDDLCEAHIFLFEDQRARGRYICSSQDATIYDLAQLIRHNWPEYDIPTEFEGIDKDTPLVRFSSKKLIGLGFTYKYSLEDMFRGAIETCRQKGLLPYSTRSRGVEEIKEKEKLPILKEKFANGEVRVHWKLSKSLS*
>lcl|KQ999859.1_cds_KZV40831.1_18012
MSGRGQVVCVTGASGYIASWLVKFLLEDGYTVNATVRNLSDPNKVAHLKDLEGAEERLQLFEADLSEDGSFDSAVHGCQGVFHTASPAFLEATDPQAELIEPAVKGTLNVLKSCSKAPSVRRVVLTSSLAAVAFNRSPKGPTVVVDETWFSDPVFCEEIKSWYSLSKTLAEEAAWVFSKKYGIDLVVMNPAYVIGPILQPTLNYTSETFLNLIKVDVRDVARAHILAFENPSASGRYILMERALDHLETLEILLKLYPSYDLPKISTAGDSTFQVSKKRAQDLGIVYTPLEVSLKDMVESLKERNFLSGLCPYRYV*
>lcl|KQ999859.1_cds_KZV40829.1_18010
MSGERQVVCVTGASGYIASWLVKLLLEAGYTVKATVRNLNDPKKVEHLKALEGAKERLHLFEANLVEEGSFDSVVDGCEGVFHTASPVSLQVTNPQTELIDPAVKGTLNVLRSCKKVPSIRRVVITSSMASVMFNSRPLNSDVIVDETWNSDPLFCEETKQWYALSKSLAEKAARDFCEQNGLELVTLHPGFVIGPYLQPDLNLTTEALLNLIKEGQQMWPSGIYRYVDVRDVARAHILAFENPSASGRYCLVERVMHSFDALKILSGIFPSLNLPAKDNDAAIQDHPYHVSKEKAKGLKLDFTPIEVTLRDTVQCFKDKNVLQF*
>lcl|KQ988427.1_cds_KZV55977.1_2878
MEEENGLKTYCVTGATGYIGSWLVKSLLQRGCKVHATLRNPENVSHFINSWEGGDRLSLFKADLREDGSFDEAVQGCDGVYHVAASMEFGSPATENLDGYVKNEIIDPAIKGTLNILTSCLKTDTVKRVVFTSSVSTLTAKDSSGRWKSKVDESCQTPVKHVLEAKANGWVYVLAKLLTEDAAFQFAKDKGIDLVSVITATVGGSFLTPTVPASIQVILSPVTGDRRMLSILEAVNSRMGSIALVHIVDICNAHIFLMEHPEAGGRYLCCTNSCTMPELVEHLSHEYARADTQRFDEKQHDPDSVPAEISSKKLRDLGFSYNYSIPEIIQHTVGICKANGFLPVM*
>lcl|KV016693.1_cds_KZV19492.1_39355
MPTVPGEVVCVTGAGGFIASWLVKLLLEKGYTVRGTVRNPDDPKNSHLRELEGADERLVLCKANLDDYESLREAINGCSGVFHTASPVTDDPEQMVEPAVVGTKNVITAAAEAKVRRVVLTSSIGAVYMDPNRAPDKVVDESCWSDLEFCKNTKNWYCYGKAVAEQAAWDSAKDLGVDLVVINPVLVLGPLLQPTVNASVLHILKYLTGSAKTYANSVQAYVHVKDVALAHILLFESPAASGRHLCAESVLHRAEVVDILAKFFPEYPIPTKCSDEKNPRKKPYKFSNKKLKDLGLDFTPVKQSLYDTVKSLQENGHLPVPTQTDEPIRIVS*
>lcl|KQ995302.1_cds_KZV47350.1_11494
MGEEIKKGRICVTGATGFIGSWTVKRLLEDGYSVNATIRMDPEKKRDISYLTNLPGASERLNIYNADLDNPETFAAALEGCTGIFHMAHPLDFEEKEPEETKITRVVNGVRAILQACLDSKTVKRVVYTSSISAVAFNKNGASIIDESSWTDVDFVRSVKAFGGPYLVTKTLAERAAQQFAEEKSLDLVILNPTWVTGPFICPRIPDTVDISMALIFGNTSYYPLIMDSTLVHVDDVAGAHIHLFEYPEAKGRYICSAVEFTIDQLSQFTSARYPQFQMPTPDSWEDVQPFKLSGLSSKKLLETGFKYQNGLEEMFDGAIESCKQKGLL*
>lcl|KQ999859.1_cds_KZV40830.1_18011
MELERERMSSGKVVCVTGASGYIASWLVKLLLQRGYTVKATVRNISDPKKVAHLKGLEGAEERLQLFEANLTEDGSFDSVVHGCEGVFHTASPALAAATDPQVELIEPAVKGTLNVLKACSKEPSVRRVVVTSSIVAVMFNRRPQGPDAVVDETWFSDPVFCEEIKAWYCLSKTLAEEAAWKFSQENGIDLVAINPGYVIGPLLQPTLNSTSEEFVHLIKGKKIYPYYVFDDVRDVAQAHVLAFENPSASGRYLLTGAARLPGEVLEIVHNLYPSLDLPKVPAGDPTFQVCNKRAKDLGVVFTPLEVSLKDMIESLKEKNFLV*
>lcl|KQ995302.1_cds_KZV47349.1_11493
MEEHYDKGRLCVTGGTGFLGSWLVMKLLQSGYAVNTTVRPNPDGKRDVSYLTTLPGASERLQIFDADLDRPETFAPAIRGCTGVFHVAHALDLQGKEDEETKTKRAINGVLAILQSCVDSKTVKRFVYTSTAGTVAANAKNLDVMDEECWSDVGLLRSLGASAGSYVISKTLTEKAANEFAEKHGLDFVSVIPTWIHGPFISSHLPDSVKICLALIFGDQEHYKYLCDTSLVHVDDVARAHIFLFEHPNAKGRYICSALQVTIHELREFISARYPQYQLPSTADLSIKEVARFSGFSTKKLLDTGFKFQHGLEDMFDEAIACCKEKGYL*
>lcl|KV016685.1_cds_KZV19499.1_39284
MKMGKYCVTGGTGFIAAHLINSLLGKGHTVTTTARNPGNVDQISYLWELNGAKERLHIVKADLLAEGSFDEAVAGVDGVFHTASPVLVAYDDHVKENLIDPCIRGTLNVLNSCKKSSSVKRVVLTSSCSSIRYRYDVDKVSPLNESHWSDTEYCQRYNLWYAYAKTIAEKEAWKMAKESGLDLVVVNPSFVVGPLLAPQPTSTLVIILAIVKGLTDEYPNTTVGFVHIEDVVNAHILAMEESKASGRLICSSSVAHWSEIIDILRARYPSYPYVTKCSSKEGDNNPHSMDSSKLLELGLPAFKTIDQMFDDCIKSFQQKGLL*
>lcl|NC_079504.1_cds_XP_021667128.2_34439
MGSESKTVCVTGASGFIGSWLVMRLLERGYTVRATVRDPGNAKKVQHLVELPKAKTHLTLWKADLSVEGSFDEAIQGCTGVFHVATPMDFESTDPENEVIRPTINGVLDILKSCVKAETVRRVVFTSSAGTVDVQETPKAMYDETCWSDLDFILAKKMTGWMYFVSKTLAEKEAWKFAKENKIDFISIIPPLVVGPFLMASMPPSLITALSPITGTESHYHIIKQGQFIHLDDLCLAHIYLFENPKAQGRYICSSDEATIYELAKLLSEKYPEYNVPSKFKGIDENLQKIVFSSKKLTDLGFEFKYSLEDMFTGAIETCRAKGLIPVSYEPSVSC*
>lcl|NC_079504.1_cds_XP_021667152.1_34440
MGTKSQTVCVTGASGFIGSWLIMRLLERGYTVRATVRDPDNVKKVQHLLELPKAKTHLSLWKADLSIEGSFDEAIQGCSGVFHVATPMDFESKDPENEVIKPTINGVLDIMKACAKAKTVRRIVFTSSAGTVDVEEHRKQVYDENCWSDLEFVQATKMTGWMYFVSKTLAEKAAWKFAEENNLDFISIIPTLVVGPFIMPSMPPSLITALSLITGNEAHYSIIKQGHYVHLDDLCISHIFLFEHPKAEGRYICNSHDATIHELAELLRQKYPEYNIPIKLKGMEEDIKTPIFSSKKLTDLGFQFQYSLEDMFVGAVETCRAKGLLPPADEPSVAVSNGKDLEEKVEGKEMITTTEVPVPN*
>lcl|NC_079494.1_cds_XP_021644195.2_3595
MEGEIVCVTGASGFIGSWLVMRLLEQGYFVRATVRDPENMNKVKHLLDLPKASTHLSLWRGELVEEGSFDDVIQGCTGVFHVATPMDFSVDRDPEADIIKPTVNGVLNIMRSCLKAKTIRRFIYTSTTGTVTVQPPPPPPEYDESFWTDVDFCHAEKMPGWSYFVAKTKAEKAAWEFAKENGINLVTVHPSVVVGPFLTPSKPFSIDLGLALITRNEALYKMIATGQAVHLEDACSAHIFLFEHPEANGRYICSNHSFTIVDLAKSLSQKYPEYNVPTKFEGIDESLKAISCSSKKLLDLGFTFKFESTKYDVGDLYAEAFEFCREKGIMPQP*
>lcl|NC_079494.1_cds_XP_021644192.2_3597
MEGEIVCVTGASGFIGSWLVMRLLQQGYFVRATVRDPENMNKVKYLLDLPKASTHLSLWRGELVEEGNFDDVIQGCTGVFHVATPMDFSPDRDLEADIIKPTVNGVLNIMRSCLKAKTIRRFIYTSTTGTVTVQPPPPPPEYDESFWTDVDFCYAEKMPGWSYFVAKTKAERAAWEFAKENGISLVTVHPSVVVGPFLTPSKPFSIDLGLALITRNEALYKMIARGRVVHLDDVCSAHIFLFEHPEANGRYICSNHNFTIVDLAKSLSQKYPEYDIPTKFEGIEESPKAISCSSKKLLDLGFTFKFESTKYDVGDLYAEAFEFCREKGIMPQP*
>lcl|NC_079494.1_cds_XP_021644193.2_3598
MEGEIVCVTGASGFIGSWLVMRLLQQGYFVRATVRDPENMNKVKYLLDLPKASTHLSLWRGELVEEGNFDDVIQGCTGVFHVATPMDFSPDRDLEADIIKPTVNGVLNIMRSCLKAKTIRRFIYTSTTGTVTVQPPPPPPEYDESFWTDVDFCYAEKMPGWSYFVAKTKAERAAWEFAKENGISLVTVHPSVVVGPFLTPSKPFSIDLGLALITRNEALYKMIARGRVVHLDDVCSAHIFLFEHPEANGRYICSNHNFTIVDLAKSLSQKYPEYDIPTKFEGIEESPKAISCSSKKLLDLGFTFKFESTKYDVGDLYAEAFEFCREKGIMPQP*
>lcl|NC_079494.1_cds_XP_057998707.1_6269
MEADKGKVCVTGGTGFVASWLIMRLLQHGYSVHTTIRPDPEHKRDVSFLTSLPGASEKLQVFEADMSVPESFEAAIIGCIGVFHVATPVDFENKEPEEVLVKRTIDGTLGILKACLNSRTVKRVVYTSSASAVEYSDKVADTMDESFWSDVDYIKSFKSYFVPYNICKTLTEKRALEFAEEHGLDLVTVIPSFIVGPFICPKFPGSVHTALAMTLGEREQYVFLLNVSMVHTDDVARAHIFLFEYPDAKGRFICSSHTITIEELSKFLSAKYPEFPIPKVESLKDIEGKKLPGVSSKKLLDSGFEFNYGLDEMFDEAIQCCKEKGYL*
>lcl|NC_079503.1_cds_XP_021671256.1_33824
MATQLSQKKTACVIGGTGFVASLLVKLLLEKGYAVNTTVRDPGNQKKTSHLLALKKLGELNIFGADLTNEESFDAAVAGCDFVFHVATPVNFASQDPENDMIKPAVQGVHNVLKACAKAKTVKRVILTSSAAAVTINKLSGTGLVMDEKNWTDTEFLTSEKPPTWGYPLSKTLAEKAAWKFAQENNIDLISVIPTLMTGPSLTLDIPSSVNLATSLITGNEFLINALKGMQMLSGSVSITHVEDVCRAHIFLAEKESSSGRYICSCVNTSVPELAKFLKDRYPQYEVPTEFGDFPSKAKLIISSEKLISEGFSFKYGIEEIYDQTVEYLKAKGTLN*
>lcl|NC_079506.1_cds_XP_057991728.1_40422
MHTQDTDRMSGEGKVVCVTGGSGYIASWLVNFLLQKGYTVRATVRDPSDPKKTDHLLALDGAKERLHLFKADLLEEGSFDSAIDGCEGVFHAASPVLISATDPQAELIDPAVKGTLNVLKSCTKVQSIKRVVITSSIATVMFDRKPQTPDVVVDETWHSDPAVCKEMKLSYMLAKTLAEKAAWNFAKENAIDLVTIHPAYVIGPLLQPTLNASVAMIFNLVNGSIQQPFNYIRIINGAQTYPNEYYGSTDVRDVAEAHIQAFEIPSAYGRYCLVANVSHYSELVKIVHEHFPSLQLPAKCDDKPQFMPHVKVSKEKAKTLGINFIPLEATLKDTIESLKEKGFLSI*
>lcl|NC_079506.1_cds_XP_057991729.1_40423
MHTQDTDRMSGEGKVVCVTGGSGYIASWLVNFLLQKGYTVRATVRDPSDPKKTDHLLALDGAKERLHLFKADLLEEGSFDSAIDGCEGVFHAASPVLISATDPQAELIDPAVKGTLNVLKSCTKVQSIKRVVITSSIATVMFDRKPQTPDVVVDETWHSDPAVCKEMKLSYMLAKTLAEKAAWNFAKENAIDLVTIHPAYVIGPLLQPTLNASVAMIFNLVNGSIQQPFNYIRIINGAQTYPNEYYGSTDVRDVAEAHIQAFEIPSAYGRYCLVANVSHYSELVKIVHEHFPSLQLPAKCDDKPQFMPHVKVSKEKAKTLGINFIPLEATLKDTIESLKEKGFLSI*
>lcl|NC_079500.1_cds_XP_058006930.1_21606
MSGEGKVVCVTGASGYLASWMVKFLLERGYSVKATVRDPNDLKKTENLRSLDGAKERLQLYKANLLEEGSFDAVVDGCEGVFHTASPVILSTNEPQADLIDPAVKGTLNVLKSCAKVPSINRVVVTSSMASVSYTGKPLTPDVVVDETWLSDLAFCESKKLWYVISKIFAEEAAWRFAKENGIDLVTIHPGFVIGPLLQPTLSPSVEMFAQCINGAQTFPNDNCKFVDVRDVANAHVGAFELASASGRYCLVGTVVHFSEFLKIVHKHYPTLHIPEKCQDDKPFIPKYEVSKEKAKALGIDFIPLDVSVVDTIESLKDKGFLNV*
>lcl|NC_079500.1_cds_XP_058006931.1_21607
MSGEGKPVCVTGGSGYIASWLVKFLLERGYTVKATVRDTNDPKKTESLRALDGAKERLHLYKANLLEEGSFDAVVDGCEGVFHTASPVILSTNEPQSDLIDPAVKGTLNVLKSCAKVPSLKRVVVTSSMASVLYREKPLNPDDVVDETWFSDSAFCESRKLWYPVSKILAEEAAWRFAKENGIDLVTIHPGVVIGPLLQPTLSTSMEVFAQYAKGAQTYLYDNWYLVDVRDVANAHIEAFELASASGRYCLVETVVHFSEFLKIVHKHYPTPHIPEKCQDDKSFAPKHEVSKEKAKALGIDFIPLELSVVDAIESLKEKGFLNV*
>lcl|NC_079496.1_cds_XP_058001865.1_12299
MEADKGKVCVTGGTGFVASWLIMRLLRHGYFVHTTIRPDPEHEREVSFLTSLPGASEKLQIFQADLRFPESFEAAIKGCTGVFHVATPVDFENKEPQEVIIKRTIDGTLGILKACLNSKTVRRVVYTSSVSAVWFSEKDKIVDTVDESFWSDVDYMKSINYFTFGPYMISKTFTEKIALEFAEEHGLDLVTIIPSLIVGPFICPKFPSSVHISMAMILGERQQYGLLLNVSMVHTDDVARAHIFLYEYPEAKGRYICSSHTITIEDMSKFLSAKYPEFPIPTVESLKDIEGYKTPGVSSKKLLDSGFEFKYGLDEMFDEAIQCCKENGYL*
>lcl|NC_079505.1_cds_XP_021638317.2_39344
MSGGAGKIVCVTGASGYIASWLVKLLLVRGYTVKASVRDPNDPRKTEHLRALKGAEERLQLFKANLLEEGSFDAAVEGCEGVFHTASPFYHDFKDPQAELIDPALKGTLNVLNSCAKVPSIKRVVLTSSVAAVAYNGKPRTPEVVVDETWFSDPDFCKESKLWYLLSKTLAEDAARKFAKEKGIDLVVINPAMVIGPLLQPTLNTSSASILSLVKGAHTFPNATFGWVNVKDVANAHVQAFEIPSASGRYCLAERVAHYSELVNVLRELYPDFQLPEKCADDKPYVPTYQLSKEKAKSLGIDFIPLNVSLKETVESLKEKGFIIF*
>lcl|NC_079509.1_cds_XP_021682953.2_50593
MSSGVGKIVCVTGASGYIASWLVKLLLLRGYTVKASIRDPNDPRKTEHLRALEGAEERLQLFKANLLEEGSFDAAVEGCEGVFHTASPFYHDVKDPQAELIDPALKGTLNVLNSCAKVPSIKRVVLTSSTAAVAFNGKPRTPEVVVDETWFSDPDFCKESKLWYVVSKTLAENSAWKFAKEKSIDLIAINPAMVIGPLLQPTLNTSAAAILRVVKGANTFPNATFGWVNVKDVANAHIQALEIPSANGRYCLVERVAHYSEVVNMLRELYPDFQLPEKCVDDKPYASTYQVSKEKAKSLGIDFIPLDVSLKETVDSLKEKGFIIF*
>lcl|NC_079501.1_cds_XP_021668505.2_24170
MEGGKGLVCVTGGTGFIASWLIMRLLESGYTVRATVRPDPERKKDISYLTNLPGAAEKLQIFYADLEKPDSFNEAIQGCSGVFHLAHPVEFSDKEQEEAVTKRSVEATIGILKACIDSKTVKRVVYTSSTTAVLFSGNGQEMVDESAWTDVDLFRSANLMATSYVAAKTKTERAAIEFAEENGMDLVTVVPSLVVGSFICSRVPSSVYMGLALILGNKDQYSFLIKSSMVHVDDVARAHIFLFECPNAKGRYICSSDEILLNEMSEFLSARYPHLQIPTPDSLKDIKGYEICSISSKKLLDCGFTYQHGLGDMFDGAIQSCKEKGLI*
>lcl|NC_079506.1_cds_XP_057990873.1_40447
MSGEGKVVCVTGGSGYIASWLLKFLLQRGYTVKATVRDPDDPKKTAHLRALDGAKERLHLFKANLLEEGAFDAVVDGCDGVFHTASPVIFSTNEPQAEILEPAINGTLNILKSCAKVPSVKRVVLTSSIVTVMLNGLLASDVVVDETWLADPAFYQENKQWYALSKTLAEDAAWKFAKENGIDLVTMHPGWVIGPLLQPTLNISVEMILNHIKGLETFPDIIDRFVDVRDVSNAHVQAFEKTSASGRYCLVGKVGHISEIVKIVHELYPTLHLPESRCENVKPFVPEYEVSKEKAKALGMDFTPLEATVEDTIESLKEKGYLEV*
>lcl|NC_079506.1_cds_XP_057990874.1_40446
MSGEGKVVCVTGGSGYIASWLLKFLLQRGYTVKATVRDPDDPKKTAHLRALDGAKERLHLFKANLLEEGAFDAVVDGCDGVFHTASPVIFSTNEPQAEILEPAINGTLNILKSCAKVPSVKRVVLTSSIVTVMLNGLLASDVVVDETWLADPAFYQENKQWYALSKTLAEDAAWKFAKENGIDLVTMHPGWVIGPLLQPTLNISVEMILNHIKGLETFPDIIDRFVDVRDVSNAHVQAFEKTSASGRYCLVGKVGHISEIVKIVHELYPTLHLPERCENVKPFVPEYEVSKEKAKALGMDFTPLEATVEDTIESLKEKGYLEV*
>lcl|NC_079501.1_cds_XP_021668559.2_24172
MEADKGKVCVTGGTGFVASWLIMRLLQHGYSAHTTVRPGPEHKRDVSFLTSLPGASKKLQIFQADLSIPESFESAIKGCIGVFHVATPVDFENKEPEEVIVKRTIDGTLGILKACLNSKTVKRVVYTSSASTIVFSDKVVDTMDEGFWSNVDYIKSINYFTFGPYMISKTSTEKIALEFAEEHGLDLVTVIPSFIVGPFICPKFPGSVHTSMAMILEKGYSKAFQDKSKMRKEQDYESQDSKKRSLKGIEGYKTPGVSPKKLLDSGFEFKYGLDEMFDEAIQCCKEKGYL*
>lcl|NC_079498.1_cds_XP_021648563.2_17681
MPADTFSLSGCGQTVCVTGAGGFIASWIVQLLLERGYTVKGTMRNPDDPKNAHLRELEGAQERLTLCKADLLDYESLREAIMGCDGVFHTASPVTDDPEQMVEPAVNGTKNVIIAAAEAKVRRVVFTSSIGAVYMDPNRNPDVVVDESCWSDLDFCKTTKNWYCYGKAVAEQAAWDVAKEKRVDLVAVNPVLVLGPLLQSTVNASIIHILKYLTGSAKTYANSVQAYVHVKDVALAHILVYETPSASGRYLCAESVLHRGEVVEILAKFFPEYPIPTRCSDEKNPRAKPYKFSNQKLKELGLEFTPVKQCLYETVKSLQERGHLPIPKQPEDSIRIQS*
>lcl|NC_079493.1_cds_XP_021647973.2_1942
MPVDTSSLSGHGQTVCVTGAGGFIASWIVKLLLERGYTVKGTVRNPDDPKNSHLRELEGAKERLTLCKADLLDYESLRKAIMGCDGVFHAASPVTDDPEQMVEPAVNGTKNVVIAAAEAKVRRVVFTSSIGAVYMDPNRNPDVIVDESCWSDLDFCKNTKNWYCYGKAVAEQAAWEVAKEKGVDLVAVNPVLVLGPLLQSTVNASVIHILKYLTGSAKTYANSVQAYAHVKDVALAHILVYEIPSASGRYLCAESVLRRGEVVEILAKFFPEYPIPTRCSDEKNPRAKPYKFSNQKLKDLGMEFTPVKQCLYETVKSLQERGHLPIPKQPEDSIRIQS*
>lcl|NC_079509.1_cds_XP_057995129.1_50595
MSSGVGKIVCVTGASGYIASWLVKLLLLRGYTVKASIRDPNDPRKTEHLRALEGAEERLQLFKANLLEEGSFDAAVEGCEGVFHTASPFYHDVKDPQAELIDPALKGTLNVLNSCAKVPSVKRVVLTSSMAAVAFNGKPRAPEVVVDETWFSDPDFCKESKLWYVVSKTLAENSAWKFAKEKGIDLVTINPAMVIGPLLQPTLNTSAAAILSVVKGANTFPNATFGWVNVKDVANAHIQALEIPSANGRYCLVERVAHYSEVVNMLRELYPDFQLPEKCVDDKPYVPTYQVSKEKAKGLGIDFIPLDVSLKETVESLKEKGFIIF*
>lcl|NC_079509.1_cds_XP_021682952.1_50597
MSSGVGKIVCVTGASGYIASWLVKLLLLRGYTVKASIRDPNDPRKTEHLRALEGAEERLQLFKANLLEEGSFDAAVEGCEGVFHTASPFYHDVKDPQAELIDPALKGTLNVLNSCAKVPSVKRVVLTSSMAAVAFNGKPRAPEVVVDETWFSDPDFCKESKLWYVVSKTLAENSAWKFAKEKGIDLVTINPAMVIGPLLQPTLNTSAAAILSVVKGANTFPNATFGWVNVKDVANAHIQALEIPSANGRYCLVERVAHYSEVVNMLRELYPDFQLPEKCVDDKPYVPTYQVSKEKAKGLGIDFIPLDVSLKETVESLKEKGFIIF*
>lcl|NC_079506.1_cds_XP_057990153.1_40450
MSGEGRVVCVTGGAGYIASWLVKLLLLRGYTVKATGRDPKDPKKTEHLLALDGAKERLHLFKANLVEEGSFDGIIDGCDGVFHTASPAILSTNNPEADLFEPAVKGTLNVLKSCAKVPSIKRVVITSSMTTVMFNAKPLSPDVIVDETWFSDRAFCEEKKIWYAVSKTLAEDAAWKFAKENGIDLVTIHPGWVIGPLLQPTLNISVEMILNHIKGQTFPNELFRFVDVRDVAYAHILAFERSSASGRYCIVGQVAHFSEFLKILHEQYPTLQLPQKCADDRPFVQKFQVSKEKAKALGLNFTPLEVTIKDAVENFIKRERIISFVNVVDDPKQTEHLLALDGAKDRLQLFKANLVEEGTFDSAVDGCEGVFHTASPVIPLTDDPQNVLLEPAVKGTLNVLQSCVKVPFIKRVVVTSSISTVLFNGKPLTPDVVVDETWFSDPTFSNENKVQDPQTGQILGKGRRVG*
>lcl|NC_079506.1_cds_XP_057991745.1_40437
MNESASNCPTVPFMGAILEVVCVTGGSGYIASWLVNFLLQKGYTVKVTVRDPIVLGILRMSGEGKVVCVTGGSGYIASWLVNFLLQKGYTVKATVRNPSDPRKTDHLLALDGAKERLHLFKADLLGEGSFDSAIYGCEGVFHAASPVLFSATDPQAELIDPAVKGTLNVLKSCKKVQFIKRVVITSSMATVLYGRKPLTPDVVVDKTWQSDPAVCKEMKLWYMLAKTFAEEAAWNFAEENAIDLVTIHPAYVIGPLLQPTLNFSVEMILNLVNGAQTYPNTYYSSTDVRDVAEAHIRAFEIPAACGRYCLVANVSHFSEVLKIVHEHFPSLHLPAKCDDNHPFLPQHKTSKEKARILGINFIPLEATLKDTIENRMSGEGKVVCVTGGSGYIASWLVNFLLQKGYTVRATVREPSDPKKTDHLLALDGAKERLHLFKADLLEEGSFDSAIDGCEGVFHAASPVLISATDPQAELIDPAVKGTLNVLKSCTKVQSIKRVVITSSIATVMFDRKPQTPDVVVDETWHSDPAVCKEMKVFFFSFRLSYMLAKTLAEKAAWNFAKENAIDLVTIHPAYVIGPLLQPTLNASVATIFNLVNGAQTYPNEYYGSTDVRDVAEAHIQAFEIPSAYGRYCLVANVSHYSELVKIVHEHFPSLQLPAKCDDKPQFMPHVKVSKEKAKTLGINFIPLEATLKDTIENLKEKGFLSI*
>lcl|NC_079506.1_cds_XP_057991730.1_40421
MHTQDTDRMSGEGKVVCVTGGSGYIASWLVNFLLQKGYTVRATVRDPSDPKKTDHLLALDGAKERLHLFKADLLEEGSFDSAIDGCEGVFHAASPVLISATDPQAELIDPAVKGTLNVLKSCTKVQSIKRVVITSSIATVMFDRKPQTPDVVVDETWHSDPAVCKEMKLSYMLAKTLAEKAAWNFAKENAIDLVTIHPAYVIGPLLQPTLNASVAMIFNLVNGAQTYPNEYYGSTDVRDVAEAHIQAFEIPSAYGRYCLVANVSHYSELVKIVHEHFPSLQLPAKCDDKPQFMPHVKVSKEKAKTLGINFIPLEATLKDTIESLKEKGFLSI*
>lcl|NC_079506.1_cds_XP_057991744.1_40441
MHTQDTDRMSGEGKVVCVTGGSGYIASWLVNFLLQKGYTVRATVRDPSDPKKTDHLLALDGAKERLHLFKADLLEEGSFDSAIDGCEGVFHAASPVLISATDPQAELIDPAVKGTLNVLKSCTKVQSIKRVVITSSIATVMFDRKPQTPDVVVDETWHSDPAVCKEMKLSYMLAKTLAEKAAWNFAKENAIDLVTIHPAYVIGPLLQPTLNASVAMIFNLVNGAQTYPNEYYGSTDVRDVAEAHIQAFEIPSAYGRYCLVANVSHYSELVKIVHEHFPSSQLPAK*
>lcl|NC_079501.1_cds_XP_021668556.2_24173
MEADKGKVCVTGGTGFVASWLIMRLLQHGYSAHTTVRPGPEHKRDVSFLTSLPGASKKLQIFQADLSIPESFESAIKGCIGVFHVATPVDFENKEPEEVIVKRTIDGTLGILKACLNSKTVKRVVYTSSASTIVFSDKVVDTMDEGFWSNVDYIKSINYFTFGPYMISKTSTEKIALEFAEEHGLDLVTVIPSFIVGPFICPKFPGSVHTSMAMILGEREQYGLLLNLSMVHTDDVARAHIFLFEYPEARGRYICSSHTITIEELSKFLSAKYPQFPIPTVESLKGIEGYKTPGVSPKKLLDSGFEFKYGLDEMFDEAIQCCKEKGYL*
>lcl|NC_079501.1_cds_XP_021668557.2_24174
MEADKGKVCVTGGTGFVASWLIMRLLQHGYSAHTTVRPGPEHKRDVSFLTSLPGASKKLQIFQADLSIPESFESAIKGCIGVFHVATPVDFENKEPEEVIVKRTIDGTLGILKACLNSKTVKRVVYTSSASTIVFSDKVVDTMDEGFWSNVDYIKSINYFTFGPYMISKTSTEKIALEFAEEHGLDLVTVIPSFIVGPFICPKFPGSVHTSMAMILGEREQYGLLLNLSMVHTDDVARAHIFLFEYPEARGRYICSSHTITIEELSKFLSAKSLKGIEGYKTPGVSPKKLLDSGFEFKYGLDEMFDEAIQCCKEKGYL*
>lcl|NC_079506.1_cds_XP_057991746.1_40443
MNESASNCPTVPFMGAILEVVCVTGGSGYIASWLVNFLLQKGYTVKVTVRDPSDPRKTDHLLALDGAKERLHLFKADLLEEGSFDSAIYGCEGVFHAASPVLFSATDPQAELIDPAVKGTLNVLKSCKKVQFIKRVVITSSMATVLYGRKPLTPDVVVDETWQSDPAVCKEMKLWYILAKTFAEEAAWNFAEENVIDLVTIHPAYVIGPLLQPTLNFSVEMILNLVNGAQTYPNTYYRSTDVRDVAEAHIRAFEIPAACGRYCLVANESLFSEVLKIVHEHFPSLHLPAKKVIVFCNSNDTHFTLHKTSKEKARILGINFIPLEATLKDTIESLKEKGFLSI*
>lcl|NC_079506.1_cds_XP_021673785.2_40442
MNESASNCPTVPFMGAILEVVCVTGGSGYIASWLVNFLLQKGYTVKVTVRDPSDPRKTDHLLALDGAKERLHLFKADLLEEGSFDSAIYGCEGVFHAASPVLFSATDPQAELIDPAVKGTLNVLKSCKKVQFIKRVVITSSMATVLYGRKPLTPDVVVDETWQSDPAVCKEMKLWYILAKTFAEEAAWNFAEENVIDLVTIHPAYVIGPLLQPTLNFSVEMILNLVNGAQTYPNTYYRSTDVRDVAEAHIRAFEIPAACGRYCLVANESLFSEVLKIVHEHFPSLHLPAKCDDNHPFLPQHKTSKEKARILGINFIPLEATLKDTIESLKEKGFLSI*
>lcl|NW_026615316.1_cds_XP_057998926.1_57930
MSREGKVVCVTGGSGYIASWLVKFLLQLGYTVKATVLDLSDPKQTEHLRALEGAKERLCLFKANLLEEGSFDSAIDGCEGVFHTACPLFYTTDPKAELIDPAVKGTLNVLRSCAKVPSLKRVIITSSMASVMFNGKPLTPDVVIDETWFSDPAYCESIKHWYLYAKTVAEKAAWKFAKEIGIDMVTIHPGFVIGPFLQPTLNVTVEVILNYINGETFPNEIYRFVDVRDVASAHIQAFEQPSANGRYCLVERVVHFSELLKIVHEQYPSLHLPEKCEDGKPFALKYEVSKEKAKSLGINFIPLEVSVVETIECLKEKGFLGV*
>lcl|NC_079500.1_cds_XP_021685652.2_21611
MSREGKVVCVTGGSGYIASWLVKFLLQHGYTVKATVLDLSDPKQTEHLRALDGAKERLCLFKANLLEEGSFDSAIDGCEGVFHTACPLFYTTDPKAELIDPAVKGTLNVLRSCAKVPSLKRVIITSSMASVMFNGKPLTPDVVIDETWFSDPAYCESIKHWYLYAKTVAEKAAWKFAKEIGIDMVTIHPGFVIGPFLQPTLNVTVEVILNYINGETFPNEIYRFVDVRDVASAHIQAFEQPSANGRYCLVERVVHFSELLKIVHEQYPTLHLPEKCEDGKPFALKYEVSKEKAKSLSINFIPLEVSVVDTIECLKEKGFLGV*
>lcl|NC_079506.1_cds_XP_057991733.1_40425
MNESASNCPTVPFMGAILEVVCVTGGSGYIASWLVNFLLQKGYKVKVTVRDPSDPRKTDHLLALDGAKERLHLFKADLLEEGSFDSAIYGCEGVFHAASPVLFSATDPQTELIDPAVKGTLNVLKSCKKVQFIKRVVITSSMATVLYGRKPLTPDVVVDETWQSDPAVCKEMKLWYMLAKTFAEEAAWNFAEENVIDLVTIHPAYVIGPLLQPTLNFSVEMILNLVNGAQTYPNTYYRSTDVRDVAEAHIRAFEIPAACGRYCLVANESHFSEVLKIVHEHFPSLHLPAKKVIVFCNSNDTHFTLAIFFWITFSGVTWAI*
>lcl|NC_079506.1_cds_XP_021673786.2_40444
MNESASNCPTVPFMGAILEVVCVTGGSGYIASWLVNFLLQKGYTVKVTVRDPSDPRKTDHLLALDGAKERLHLFKADLLEEGSFDSAIYGCEGVFHAASPVLFSATDPQAELIDPAVKGTLNVLKSCKKVQFIKRVVITSSMATVLYGRKPLTPDVVVDETWQSDPAVCKEMKLWYILAKTFAEEAAWNFAEENVIDLVTIHPAYVIGPLLQPTLNFSVEMILNLVNGAQTYPNTYYRSTDVRDVAEAHIRAFEIPAACGRYCLVANESLFSEVLKIVHEHFPSLHLPAKKM*
>lcl|NC_079506.1_cds_XP_057991734.1_40424
MNESASNCPTVPFMGAILEVVCVTGGSGYIASWLVNFLLQKGYKVKVTVRDPSDPRKTDHLLALDGAKERLHLFKADLLEEGSFDSAIYGCEGVFHAASPVLFSATDPQTELIDPAVKGTLNVLKSCKKVQFIKRVVITSSMATVLYGRKPLTPDVVVDETWQSDPAVCKEMKLWYMLAKTFAEEAAWNFAEENVIDLVTIHPAYVIGPLLQPTLNFSVEMILNLVNGAQTYPNTYYRSTDVRDVAEAHIRAFEIPAACGRYCLVANESHFSEVLKIVHEHFPSLHLPAKKM*
>lcl|NC_079494.1_cds_XP_021657332.2_6268
MTEMEGEKGTVCVTGGAGYVASWLIMRLLDHGYSVRTTIRSNPEQKRDVAFLTSLPGASEKLQIFHADLSDPDSFDVAIKGCVGVFHVATPTPTHFNSGEPEEVVIRKAIDGTVGILRVCLNSKTVKRVVYTSSAAAVDFNYKSAEVMDESFWSDVDYIRALNSFASPYWISKMLAEKRALEFAEEHGLDLVTIIPSFVVGPFICPNLPASLQAALSMVLCKPDQYNLLLNTCMVHVDDLARAHIFLLEYPNAKGRYICSSDVITIEEMSKFLSTNYPEFQIPTVESLKGIKGHKGHALSSKKLTDSGFEFRYGLNEMFDGAIQCCKEKGYL*
>lcl|NC_079496.1_cds_XP_021654713.2_11035
MEDLKKMNATYCVTGANGYIGSWLVKLLLQRGFMVHATVRDPANKRLLHLLSMWTGGDRLRLFKADLQEEGSFDEAVKGCHGVFHVAASMEFSVNVENGNIENYVQSNIIDPAINGTLNLLKSCLKSKSVKKVVFTSSISTLTAKDSTGKWRHVVDETGQISVDHVWNSKASGWVYALSKLLTEEAAFQYANQNGIDLVSVITATVAGAFLTPTVPSSIQVLLSPITGDSKYFSILSAVNARMGSIALVHIEDICNAHIFLMEHTKAEGKYICCSQSCQMTELVDHLADDYPSSKIQRSTGQKEGCSIPSEISSKKLRDLGFNYKHDIKDMIHETIACSVDHSFLPPMRIKVITIESTPVQLISAVIIDRNKCSKYTVIY*
>lcl|NC_079505.1_cds_XP_021664094.2_37900
MPEYCVTGGTGFIAAYLVKSLLEKGHTVRTTVRDPGDSAKVGFLRELNGAKERLRIVKADLLVEGSFDESIQGVDGVFHTASPVLVPYDDNIQATLIDPCIKGTMNVLTSCAKASSVKRVVLTSSCSSIRYRYDVQQVCPLNESHWSDPEYCKCYNLWYAYAKTIGEKEAWRIAKERGIDLVVVNPSFVVGPLLAPQPTSTLLLILSIVKGLRGEYPNTTVGFVHINDVIVAHILAMEDSRASGRLVCSSSVAHWSEIIEMLRAKYPSYPYENKCSSQEGDNNPHSMDTTKIAQLGFPPFKTLQQMFDECIKSFQDKGFL*
>lcl|NC_079506.1_cds_XP_021673779.2_40448
MFLHLRLCGGEASERDRMSGEGRVVCVTGGAGFIASWLVKLLLLRGYTVKATVRDPKDPKKTEHLLALDGAKERLHLFKANLVEEGSFDGIIDGCGGVFHTASPVILSTSNPEADLLEPAVKGTLNVLKSCAKVPSIKRVVITSSMTTVMFNGKPLSPDVVVDETWFSDRAFCQEKKIWYAVSKTLAEDVAWKFAKENGIDLVTLHPGWVIGPFLQPTINLTLEVILNNINGAQIFPNENLRLVDVRDVANAHIQAFERPSASGRYCLVARVTHFSEVLEIVHEHYPTLGLPERCADDKPFVSKYEVSKEKVKTLGIDFIPVEVTLKDTIESLKDKGFLNI*
>lcl|NC_079506.1_cds_XP_057991748.1_40435
MCGEGKVVCVTGGSGYIASWLIKRLLQRGYIVKATVRDTGDPKKTDHLLALDGAKERLHLFKANLLEEGSFDAAVDGCEGVFHTASPVLFAVTDPLAELIDPAVKGTLNVLKSCTKVQSIKRVIITSSMATVMFDRKPQTPDVVVDETWHSDPAVCKEMKLSYMLAKTLAEKAAWNFAKENAIDLVTIHPAYVIGPLLQPTLNASVAMIFNLVNAQTYPNEYYGSTDVRDVAEAHIQAFEIPSAYGRYCLVANVSHYSELVKIVHEHFPSLQLPAKCDDKPQFMPHVKVSKEKAKTLGINFIPLERTTGRMCGEGKVVCVTGGSGYIASWLIKRLLQRGYIVKATVRDTGDPKKTDHLLALDGAKERLHLFKANLLEQGSFDAAVDGCEGVFHTASPVLFAVTDPQAELIDPAVKGTLNVLKSCTKVQSIKRVIITSSMATVIFDRKPQTPDVVVDETWHSDPAVCKEMKLSYMLAKTLAEKAAWNFAKENAIDLVTIHPAYVIGPLLQPTLNASVAMIFNLVNGAQTYPNEYYGSTDVRDVAEAHIQAFEIPSAYGRYCLVANVSHYSELVKIVHEHFPSLQLPAKCDDKPQFMPHAKVSKEKAKTLGINFIPLEATLKDTIESLKEKGFLSI*
>lcl|NC_079506.1_cds_XP_057991732.1_40420
MCGEGKVVCVTGGSGYIASWLIKRLLQRGYIVKATVRDTGDPKKTDHLLALDGAKERLHLFKANLLEEGSFDAAVDGCEGVFHTASPVLFAVTDPQAELIDPAVKGTLNVLKSCTKVQSIKRVIITSSMATVMFDRKPQTPDVVVDETWHSDPAVCKEMKLSYMLAKTLAEKAAWNFAKENAIDLVTIHPAYVIGPLLQPTLNASVAMIFNLVNGAQTYPNEYYGSTDVRDVAEAHIQAFEIPSAYGRYCLVANVSHYSELVKIVHEHFPSLQLPAKCDDKPQFMPHVKVSKEKAKTLGINFIPLEATLKDTIENLKEKGFLSI*
>lcl|NC_079506.1_cds_XP_057991749.1_40436
MCGEGKVVCVTGGSGYIASWLIKRLLQRGYIVKATVRDTGDPKKTDHLLALDGAKERLHLFKANLLEEGSFDAAVDGCEGVFHTASPVLFAVTDPLAELIDPAVKGTLNVLKSCTKVQSIKRVIITSSMATVMFDRKPQTPDVVVDETWHSDPAVCKEMKLSYMLAKTLAEKAAWNFAKENAIDLVTIHPAYVIGPLLQPTLNASVAMIFNLVNGAQTYPNEYYGSTDVRDVAEAHIQAFEIPSAYGRYCLVANVSHYSELVKIVHEHFPSLQLPAKCDDKPQFMPHVKVSKEKAKTLGINFIPLEATLKDTIENLKEKGFLSI*
>lcl|NC_079506.1_cds_XP_021673793.2_40440
MCGEGKVVCVTGGSGYIASWLIKRLLQRGYIVKATVRDTGDPKKTDHLLALDGAKERLHLFKANLLEEGSFDAAVDGCEGVFHTASPVLFAVTDPLAELIDPAVKGTLNVLKSCTKVQSIKRVIITSSMATVMFDRKPQTPDVVVDETWHSDPAVCKEMKLSYMLAKTLAEKAAWNFAKENAIDLVTIHPAYVIGPLLQPTLNASVAMIFNLVNGAQTYPNEYYGSTDVRDVAEAHIQAFEIPSAYGRYCLVANVSHYSELVKIVHEHFPSLQLPAKCDDKPQFMPHAKVSKEKAKTLGINFIPLEATLKDTIESLKEKGFLSI*
>lcl|NC_079506.1_cds_XP_057990066.1_40452
MSGEGRVVCVTGGSGYIASWLVKLLLQRGYTVKATVLDPNDPKQTEHLLALDGAKERLQLFKANLVEEGTFDSAVDGCEGVFHTASPVILSTDDPQNVLLEPAVKGTLNVLKSCSKVPFIKRVVVTSSIATVLFNGKPLTPNVVVDETWFSDPAFCKENKHWYRLSKTLAEDAAWKFANENGIDLVTIHPGFVIGPVFQPTLNVTMKIILNYITGQTFPNETLRSVDVRDVANAHILAFERSSASGRYCLVGQVAHLSEFFKILRQHYPTLPLPEKNLLLLWFSFASRCVDDKPFVPKYEVSKEKAKDLGVDFTPLEVTAKNIIESLKERGFLNF*
>lcl|NC_079506.1_cds_XP_057990067.1_40451
MSGEGRVVCVTGGSGYIASWLVKLLLQRGYTVKATVLDPNDPKQTEHLLALDGAKERLQLFKANLVEEGTFDSAVDGCEGVFHTASPVILSTDDPQNVLLEPAVKGTLNVLKSCSKVPFIKRVVVTSSIATVLFNGKPLTPNVVVDETWFSDPAFCKENKHWYRLSKTLAEDAAWKFANENGIDLVTIHPGFVIGPVFQPTLNVTMKIILNYITGQTFPNETLRSVDVRDVANAHILAFERSSASGRYCLVGQVAHLSEFFKILRQHYPTLPLPEKCVDDKPFVPKYEVSKEKAKDLGVDFTPLEVTAKNIIESLKERGFLNF*
>lcl|NC_079506.1_cds_XP_057991721.1_40419
MCGEGKVVCVTGGSGYIASWLIKRLLQRGYIVKATVRDTGDPKKTDRLPALDGAKERLHLFKANLLEEGSFDAAVDGCEGVFHTASPVLFAVTDPQAELIDPAVKGTLNVLKSCTKVQSIKRVIITSSMATVIFDRKPQTPDVVVDETWHSDPAVCKEMKLSYMLAKTLAEKAAWNFVKENAIDLVTIHPAYVIGPLLQPTLNASVAMIFNLVNGAQTYPNEYYGSTDVRDVAEAHNQAFEIPSAYGRYCLVANVSHYSELVKIVHEHFPSLQLPAKCDDKPQFMPHAKVSKEKAKTLGINFIPLEATLKDTIESLKEKGFLSI*
>lcl|NC_079506.1_cds_XP_021673792.2_40418
MCGEGKVVCVTGGSGYIASWLIKRLLQRGYIVKATVRDTGDPKKTDHLLALDGAKERLHLFKANLLEEGSFDAAVDGCEGVFHTASPVLFAVTDPQAELIDPAVKGTLNVLKSCTKVQSIKRVIITSSMVTIPYNGKPLSLDVVVDETWFSDPTLCKEMKLWYVLSKTLAEEAAWKFAKENSIDLVTLSPGIVIGPLLQPTLNETVEMILKLVNGAQTYPDAHYRSVDVRDVADAHIRAFEIPSANGRYCLVTNALHFSEVLKIVHQHYPTLNLPKKCVTNDLNNLSMSTYMVSMEKAKTLGISFIPLEVTLRDTIESLKEKGFLSI*
>lcl|NC_079506.1_cds_XP_057991731.1_40434
MCGEGKVVCVTGGSGYIASWLIKRLLQRGYIVKATVRDTGDPKKTDHLLALDGAKERLHLFKANLLEEGSFDAAVDGCEGVFHTASPVLFAVTDPQAELIDPAVKGTLNVLKSCTKVQSIKRVIITSSMVTIPYNGKPLSLDVVADETWFSDPTLCKEMKLWYVLSKTLAEEAAWKFAKENSIDLVTLSPGIVIGPLLQPTLNETVEMILKLVNGAQTYPDAHYRSVDVRDVADANIRAFEIPSANGRYCLVTNALHFSEVLKIVHQHYPTLNLPKKCVTNDLNNLSMSTYMVSMEKAKTLGISFIPLEVTLRDTIESLKEKGFLSI*
>lcl|NC_079506.1_cds_XP_021673794.2_40445
MQNLSIQNFYKKEKERMSGEGKVVCVTGGSGYIASWLLKFLLQRGYTVKATVRDPDDAKKTEHLRALDGAKERLLLFKANLLEEGVFDAVVDGCEGVFHTASPVIRSTNEPQAEILEPAIKGTLNILKSCAKFPSVKRVVLTSSILTVMRKGQVLASDVVVDETWFADPAFYQENKRWYALSKTLAEDAAWKFAKENGIDLVTMHPGWVIGPLLQPTLNLTVEMVLNHIKGLETFPDDIDRFVDVRDVSNAHIQAFEKASASGRYCLVGKLGHISDIVKIVHEHYPTLRLPERCEYSKPFVPEYEVSKEKAKALGIDFTPLETTRMSGEGKVVCVTGGSGYIASWLIKHLLQRGYTVKATVRDPNDPKKTENLRALDGAKERLHLYKANLLEEGSFDAVVDGCEGVFHTASPVILSTNEPQANLIDPALKGTLNVLKSCAKVPSIKRIVVTSSMASVAYNGKPLTSDAVVDETWFSDIAFCKSKKLWYAVSKILAEEAGWRFARENGIDLVTIHPGVVIGPLLQPILTPSLEEFANHINGAQTFPNDNCPLVDIRDVANAHIQAFELASASGRYCLVGTTVHFSQLLKIVHKHYPTMHIPEKCEDDKPFVAKREISKEKAKSLGIDFIALELSVVDTIESLKEKGFLNV*
>lcl|NC_079500.1_cds_XP_021685683.2_21616
MSGEGKVVCVTGGSGYIASWLVKFLLQHGYTVKATVLDLSDPKKTEHLRALDGAKERLCLFKANLLEEGSFDSAIDKCEGVFHPACPLFYTTDPKAELIDPAVKGTLNVLRSCAKVPSLKRVIITSSMASVMFNGKPLTPNVVIDETWFSDPAHCESIKHWYLHAKTIAEKAAWKFAKEIGIDMVTIHPGFVIGPFLQPTLNVTVEVILNYINGETFPNEIYRFVDVRDVASAHIQAFEQPSANGRYCLVERVVHFSELLKIVHEQYPTLHLPEKCEDGKPFALKYEISKEKAKSLGINFIPLEVSVLDTIECLKEKGFLGV*
>lcl|NC_079501.1_cds_XP_021668558.2_24171
MEADKGKVCVTGGTGFVASWLIMRLLQHGYSAHTTVRPGPEHKRDVSFLTSLPGASKKLQIFQADLSIPESFESAIKGCIGVFHVATPVDFENKEPEEVIVKRTIDGTLGILKACLNSKTVKRVVYTSSASTIVFSDKVVDTMDEGFWSNVDYIKSINYFTFGPYMISKTSTEKIALEFAEEHGLDLVTVIPSFIVGPFICPKFPGSVHTSMAMILVASKEKGYSKAFQDKSKMRKEQDYESQDSKKRSLKGIEGYKTPGVSPKKLLDSGFEFKYGLDEMFDEAIQCCKEKGYL*
>lcl|NW_026615316.1_cds_XP_057998924.1_57933
MSGEGKVVCVTGGSGYIASWLIKFLLQRGYTVKATVRDPNDPKKTAHLLALEGAKERLRLLKADLLEEGSFDAAVYGCEAVFHTASPVSLQANADPQVELVDPAVKGTLNVLRSCAKVPSIKRVIVTSSFAAVPYSGNNLAPDVIVDETWFSNPAVCVEQKLWYQLGKTLAEQAAWEFAKDNRMDLVTINPVFVVGPLLQPTINHSVEMLLNLINGAQEYPDAYYRSVDVRDVAHAHIQALEIPSASGRYCLIERDLHFSEVLKIVHQHYPTLQLPEKSGPGLNYLTKYGISKEKAKTLGIDFIPLEVSLKDTIESLKENGFLSI*
>lcl|NC_079494.1_cds_XP_021677855.2_6271
MEVEKGTVCVTGGTGYVASWLVMKLLQRGYTVRATIRSDPEENKKDISYITNLPGAADRLKIFSADLNQPECFKAAIEGCIGVFHVAHPMDPYGKEPEESVTKIAVEGLLGILRACLKSKTVKRVVYTSSAVSIMYNDKGLNVTDENTWSDLDICRKNKSVSTSYLVSKTVTEKMALDFAAKHGLDLVTIVLPLVVGPFICPYIPSSVYLALAVVFGNQEKYKDFNNFYMVHTDDAASAHIFLLEDPNAKGRYICSYLQMTTRSLVQFLSAKFQEFQIPAMNNVKENEDSRLSNLSSMKLLDLGFKFGFGLEDMFGGAIQCCRDKGFLDQIVSEKAEVSPEKEWADKSH*
>lcl|NC_079494.1_cds_XP_057998688.1_6270
MEVEKGTVCVTGGTGYVASWLVMKLLQRGYTVRATIRSDPENKKDISYITNLPGAADRLKIFSADLNQPECFKAAIEGCIGVFHVAHPMDPYGKEPEESVTKIAVEGLLGILRACLKSKTVKRVVYTSSAVSIMYNDKGLNVTDENTWSDLDICRKNKSVSTSYLVSKTVTEKMALDFAAKHGLDLVTIVLPLVVGPFICPYIPSSVYLALAVVFGNQEKYKDFNNFYMVHTDDAASAHIFLLEDPNAKGRYICSYLQMTTRSLVQFLSAKFQEFQIPAMNNVKENEDSRLSNLSSMKLLDLGFKFGFGLEDMFGGAIQCCRDKGFLDQIVSEKAEVSPEKEWADKSH*
>lcl|NC_079494.1_cds_XP_057998695.1_6272
MEVEKGTVCVTGGTGYVASWLVMKLLQRGYTVRATIRSDPEENKKDISYITNLPGAADRLKIFSADLNQPECFKAAIEGCIGVFHVAHPMDPYGKEPEESVTKIAVEGLLGILRACLKSKTVKRVVYTSSAVSIMYNDKGLNVTDENTWSDLDICRKNKSVSTSYLVSKTVTEKMALDFAAKHGLDLVTIVLPLVVGPFICPYIPSSVYLALAVVFGNQEKYKDFNNFYMVHTDDAASAHIFLLEDPNAKGRYICSYLQMTTRSLVQFLSAKFQEFQIPAMN*
>lcl|NC_079506.1_cds_XP_057991743.1_40438
MSGEGKVVCVTGGSGYIASWLVNFLLQKGYTVKATVRNPSDPRKTDHLLALDGAKERLHLFKADLLGEGSFDSAIYGCEGVFHAASPVLFSATDPQAELIDPAVKGTLNVLKSCKKVQFIKRVVITSSMATVLYGRKPLTPDVVVDKTWQSDPAVCKEMKLWYMLAKTFAEEAAWNFAEENAIDLVTIHPAYVIGPLLQPTLNFSVEMILNLVNGAQTYPNTYYSSTDVRDVAEAHIRAFEIPAACGRYCLVANVSHFSEVLKIVHEHFPSLHLPAKCDDNHPFLPQHKTSKEKARILGINFIPLEATLKDTIESLKEKGFLSI*
>lcl|NC_079500.1_cds_XP_021685674.2_21615
MSREGKVVCVTEGSGYIASWPVKFLLQHGYTVKATVLDLSDPKKTEHLRALDGAKERLCLFKANLLEEGSFDSAIDKCEGVFHPACPLFYTTDPKAELIDPAVKGTLNVLRSCAKVPSLKRVIITSSMASVMFNGKPLTPNVVIDETWFSDPAHCESIKHWYLHAKTIAEKAAWKFAKEIGIDMVTIHPGFVIGPFLQPTLNVTVEVILNYINGETFPNEIYRFVDVRDVASAHIQAFEQPSANGRYCLVERVVHFSELLKIVHEQYPTLHLPEKCEDGKPFALKYEISKEKAKSLGINFIPLEKMSGEGKVVCVTGGSGYIASWLIKFLLQRGYTVKATVRDPNDPKKTAHLLALEGAKERLRLLKADLLEEGSFDAAVYGCEAVFHTASPVSLQANADPQVELVDPAVKGTLNVLRSCAKGPSIKRVIVTSSFAAVPYSGNNLAPDVIVDETWFSNPAVCVERKLWYQLGKTLAEQAAWEFAKDNRMDLVTINPVFVVGPLLQPTINHSVEMLLNLINGAPEYPDAYYRSVDVRDVAHAHIQALEIPSASGRYCLIERDLHFSEVLKIVHQHYPTLQLPEKSGPGLNYLTKYGISKEKAKTLGIDFIPLEVSLKDTIESLKENGFLSI*
>lcl|NC_079502.1_cds_XP_058010467.1_30968
MEQIKGKVCVTGASGFLASWLIKRLLLSGYQVIGTVRDPGNEKKLAHLRKLEGAKERLQLVKANLMEMGSFDDAIFGCQGVFHTASPVLGPSSDPKAEILEPAVGGTLNVLRSCEKNPFLKRVVLTSSSSTVRARDDFDHLVPLDESSWSSVELCERLQLWYALSKTLAEKAAWEFCNENGIKLITILPSFVIGPSLPPELCSTASDVLGLLKGETGKFQWHGRMGYVHIDDVALCHILVYEQESAHGRYLCNSTVLEVHELVSFLSARYPSLPIPQRFEQLNRPYYDFNTSKLKSLGFKFKPIQKMFDDCVASLMEQGHLTVAVD*
>Myper.0008s0019.1
MVSHKETVCVTGASGFIGSWLVMRLLERGYFVRATVRDPGNLKKVQHLLDLPNAKTQLTLWKADLSEEGSYDDAINGCDGVFHVATPMDFESKDPENEVIKPTVNGVLGIMKACVKAKTVRRVVFTSSAGTVNVEEHKKNVYDENDWSDLDFIMSKKMTGWMYFLSKTLAEKAAWDYAKEKGIDFISIIPTLVIGPFITTSMPPSLITALSPITRNEAHYSIIRQGQYVHLDDLCNSHIFLYEQAVAKGRYVCSSHDATILTISEFLRQKYPEYNVPSTFEGVDENLKSIVFSSKKLTDMGFDFKYSLEEMLVESIETCRKMGFLPVSLPDQSKSEDKVPASDDNIEHKTGSGLTDGMVSCKKTEPGMAGEKTDGCMPAQQMCA*
>Myper.0012s0239.1
MTIIDQTPATTGTKKACVIGGTGNLASILIKHLLQSGYKVNTTVRDPENEKKMSHLRVLQELGDLKIFKADLTDEESFNSPISDCDYVFHVATPISFTSTDPEEDMIKPATQGVINVLKSCLKSKSIKRVIYTSSAAAVSINNLSGPGLVMNEDNWTDIDFLTKEKPFNWGYPISKMLAEKAAYKFAEENKIDLVTVIPALIAGNSLLSEPPPSSLSLSMSLITGKEMHLIGLKEMQKLSGSISFIHVDDLARAHMFLAEKETASGRYICCSYNTNVPEIADFLRQRYPKYNVLSEFEECLSSAKLTLSSEKLINEGFRFEYGINEMYDQMIEYFESKGLIRAKES*
>Myper.0031s0457.1
MAVVEKGKVCVTGAGGFVASWVVDLLLSKDYFVHGTVRDPDNEKYAHLKKLERGGDKLKLIKADLLDYGSLQAAIAGCSGVFHVASPVPSSSVPNPQVELVAPAVDGTLNVLKACVEANIKRVVYVSSAAALMMNPLWSKDQVVDESCWSDLDYCIKTENWYCASKTQAESEAFEFAKRTGIDLVSICPTMVFGPVLQQHTVNASTLALAKLLKEGFESRENQVRQIVDVRDVAQALLLVYEKPEAEGRYICLAHKAKEQDVVEILKSHYPNYNYPKSFVEVEERAKMSSEKLQKLGWTFRPLEETLVDSVESYRKAKILD*
>Myper.0063s0995.1
MPVDEPSQAGKIVCVTGAGGYIASWIVKSLLERGYTVKGTVRNPDDPKNTHLRELEGAKERLILCKADLQDYEALKAAIDGCDGVFHTASPVTDDPEQMVEPAVNGAKFVINAAAETKAKRVVITSSIGAVYMDPNRDPEAVVDESCWSDLEFCKNTKNWYCYGKMVAEQAAWETAKEKGVDLVVLNPVLVLGPPLQPTINASLFHVLKYLTGSAKTYANLTQAYVDVRDVALAHVLVYEAPSASGRYLLAESALHRGEVVEILAKLFPEYPLPTKCKDEKNPRAKPYKFTNQKIKDLGLEFTSTKQSLYDTVKSLQEKGHLPPPPPSTSQESNQNGIKIES*
>Myper.0137s0347.1
MPVDGKLVCVTGAGGYIASWIVKLLLERGYTVRGTVRNPADPKNNHLRELQGAKERLTLHSADLLDYEALFATIDGCDGVFHTASPMTDDPETMLEPAVNGAKFVIDAAAKAKVKRVVFTSSIGAVYMNPNRDPQAIVDENCWSDLDFCKNTKNWYCYGKMVAEQSAWETAKAKAVDLVVLNPVLVLGPPLQSAVNASLVHILKYLTGSAKTYANLTQVYVDVRDVALGHVMVYESPSASGRYILAETALHRGEVVDILAKFFPEYPLPTKCSDEKNPRAKPYKFTTQKIKDLGLEFKPIKQSLYESVKSLQEKGHLPLPQDSNQNNVITES*
>Myper.0132s1190.1
MNGEGKVVCVTGASGYIASWIVKLLLLRGYTVNATVRDPNDQKKTDHLLALDGAIERLKLFKANLLEEGSFEQAIDGCEAVFHTASPVTLAPNDPQAELIEPAVKGTLNVLNTCVKTSSVKRVIVTSSMAAVVAHESFGPNELVDETMFSTTSFCEEKKQWYALSKTLAEDAAWKFAKANGIDLIVMNPGLVIGPILQPTLNFSVDVVVELTKGKDPFGSKQYRFVDVRDVSLAHIKAFETPSANGRYIIDGPVVVTLNDIVKVLREFVPDLCIGGEDKSSEHIDLDLDLVTYKVCVEKVRSLGIEFTPTETSLRDTVMSLKEKCLL*
>Myper.0027s0218.1
MANSGEGKVVCVTGASGYIASWLVKFLLSRGYTVKASVRDPSDPKKTQHLVSLEGAKERLHLFKADLLEEGSFDSAIDGCEGVFHTASPFYHDVKDPQAELIDPAVKGTLNVLNSCTKASSVKRVVVTSSMAAVAYNGKPRTPDVTVDETWFSDPDVCKTSKMWYVLSKTLAEDAAWKFAKEKGLDIVTINPAMVIGPLLQPTLNTSAAAILNFINGAKTFANSTFGWVNVKDVANAHIQAYEVPSANGRYCMVEKVVHHSEIVNILREHYPNLQLPESCADENPYVPTYEVSKEKTRSLGIEYIPLKVSIKETVESLKEKGFIHF*
>Myper.0020s0285.1
MESNGEERKTTTYCVTGANGYIGSWLVKSLLERGYTVHATLRDLAKSQYFQSKWRGNERLRLFRADLQDDGSFDDAVKGCDGVFHVAASMEFDISPDHVNLEGYVQSIVIDPAIKGVRNVLGSCLKSKSVKRVVFTSSISTLTAKDDNERWRSIVDETCKIPIDHALKLKASGWIYVLSKLVSEEEAFRYAKERGMDLVSVITTTVSGPFLTPSLPSSLQVLLSPITGDSKLFAILSAVNKRMGSIGLVHIEDICMAHLFLMEEPKAEGQYICCVDNIEMHDLMLNHFSKEYLCKVQKVDEHLEERQSLMKPMISSKKLRELGFEYKYGIEEIIHQTIDASINYRFPTLNHKLKQ*
>Myper.0044s0415.1
MSSEEEKTVCVTGASGYIASWIVKLLLLRGYTVKASVRDPNDPRKTEHLLALEGAEERLKLFKANLLEEGSFDSAIDGCQGVFHTASPFYHDVKDPQAELLDPAVKGTINVLSSCLKTSSVKRVVLTSSIAAVAFNGMPRTPETIVDESWFADPEYCRASKLWYVLSKTLAENAAWKFAKDNDLQLVSINPAMVIGPLLQPTLNTSAAAVLSLIKGAQTFPNATFGWVNVKDVANAHIQAFENPNANGRYCLVERVAHYSEVVNILHDLYPDFQLPEKCADEKIFIPTYKVSKEKAESLGVEFVPLEVSIKETVESLQDKGFIRF*
>Myper.0013s0268.1
MGREEEDDNNNNNNGGGERKLGDETASSFLDGTGLVCVTGGTGFVASWLIMRLLQRGYSVRATVRTNPEGNEKDISYLTELPFASERLKIFTADLNEPESFKPAIEGCKAVFHVAHPMDPNSNETEEIVTKRTVQGLMGILKSCLDAKTVKRFFYTSSAVTVFYGVGSGAGGNGGEVDESVWSDVEVFRNQKEKRVSSSYVVSKMAAETAALEFGGNNGLEVVTLVIPLVVGPFISPSLPSSVFISLAMIFGNYKEKYLFDTYNMVHIDDVARAMIFLLERPIAKGRYICSSVEMKIDEVFEFMSTRFPQFQLPSVDLKSYRVEKRMSLSSKKLRNAGFDFKYGADEIFTGAIKSCQARGFL*
>Myper.0018s0125.1
MDQPKGKVCVTGASGFLASWLVKRLLLEGYEVIGTVRDPGNEKKLAHLWKLEGAKERLRLVKADLMEDGSFDNAIMGCQGVFHTASPVLKPTSNPEEEILKPAIEGTLNVLRSCGKNQSLKRVVLTSSSSTVRIRDDFDPKIPLDESVWTSVELCKRFQVWYALSKTLAEQAAWKFCEENGIDLVTVLPSFLVGPSLPPDLCSTASDVLGLLKGETDKFQWHGQMGYVHIDDVARTHILVFEHEAARGRYICSSNVVSLEELVSFLSARYPSLPIPKRFEKLNRLHYDFDTSKIKSLGLKFKSLEEMFDDCIASFVEQGYLSDVVP*
>lcl|NC_028638.1_cds_XP_015065765.1_7594
MASEAHAVVDAHSPRKTPTVCVTGAAGFIGSWLVMRLLERGYNVHATVRDPENQKKVKHLLELPKADTNLTLWKADLAVEGSFDEAIQGCQGVFHVATPMDFESKDPENEVIKPTVRGMLSIIESCAKANTVKRLVFTSSAGTLDVQEDQKLFYDETSWSDLDFIYAKKMTGWMYFVSKILAEKAAMEKAKKNNIDFISIIPPLVVGPFITPTFPPSLITALSLITGNEAHYGIIKQGQYVHLDDLCEAHIFLYEHPKAEGRFICSSHHAIIYDVAKMVRQKWPEYYVPTEFKGIDKDLPVVSFSSKKLMDMGFQFKHTLEDMYKGAIETCRQKQLLPFSTRSTADNGKEKEAIPISTENYSSGKENAPVANCTGKFTNGEI*
>lcl|NC_028637.1_cds_XP_015089352.1_2117
MESKNIGEGKVVCVTGASGYIASWLVKLLLHRGYTVNATVRNLKDTSKVDHLLGLDGANERLHLFEAELLEEQSFDPAVDGCEGVFHTASPVFLTGKSKEELVDPAVKGTLNVLRSCAKSPSVRRVVITSSTASVICNKNMSTPGAVADETWYSDPEFCEERKDWYQLSKTLAEQAAWKFAKENGIDLVTLHPGLVIGPLLQPTLNFSCEAIVNVIKEGKEAWSGGIYRFVDVRDVANAHILAFEVLSANGRYCLVGANGYSSLVLKIVQKLYPSITLPKNFKDGLPLTPHFQVSSEKAKSLGVKFTCLELSVKDTIESLKEKNFLHI*
>lcl|NC_028637.1_cds_XP_027771007.1_2118
MESKNIGEGKVVCVTGASGYIASWLVKLLLHRGYTVNATVRNLKDTSKVDHLLGLDGANERLHLFEAELLEEQSFDPAVDGCEGVFHTASPVFLTGKSKEELVDPAVKGTLNVLRSCAKSPSVRRVVITSSTASVICNKNMSTPGAVADETWYSDPEFCEERKDWYQLSKTLAEQAAWKFAKENGIDLVTLHPGLVIGPLLQPTLNFSCEAIVNVIKEGKEAWSGGIYRFVDVRDVANAHILAFEVLSANGRYCLVGANGYSSLVLKIVQKLYPSITLPKKRTTKAEEM*
>lcl|NC_028637.1_cds_XP_015089360.1_2116
MESKNIGEGKVVCVTGASGYIASWLVKLLLHRGYTVNATVRNLKDTSKVDHLLGLDGANERLHLFEAELLEEQSFDPAVDGCEGVFHTASPVFLTGKSKEELVDPAVKGTLNVLRSCAKSPSVRRVVITSSTASVICNKNMSTPGAVADETWYSDPEFCEERKDWYQLSKTLAEQAAWKFAKENGIDLVTLHPGLVIGPLLQPTLNFSCEAIVNVIKEGKEAWSGGIYRFVDVRDVANAHILAFEVLSANGRYCLVGANGYSSLVLKIVQKLYPSITLPKNNGKQE*
>lcl|NC_028637.1_cds_XP_015062487.1_430
MAMKTVCVTGASGYIASWLVKFLLQRGYTVKATVRDLNDQKKVDHLTSLDGAKERLHLFKADLLEEGSFDAVVEGCEGVFHTASPFYLGVKDPQVEMIDPALKGTLNVLGSVAKTPSVRRVVLTSSVAAVAFNGKPRTPEVVVDETWWSDPDFCRESQLWYVLSKTLAEDAAWKFVKEKAFDMVTINPAMVIGGLLQPTLNTSAAAILQLLNGSETYPNSTFGWVNVKDVALAHILAFENPAANGRYLMVESVAHYSEIVKILRELYPTMKLPEKCADDKPFTPTYQVNVERAKKLGIEFIPLAESLKETAESLKEKKFY*
>lcl|NC_028647.1_cds_XP_015059107.1_35269
MANGEGEVVCVTGGSGFIGSWLVSSLLDRGYTVHATVKDLNDEKETKHLLGLEGAESRLRLYQIDLLDYDSIVSAITGAVGVFHLASPCIVDEVKDPENDLLSPAIKGTSNVLTASKELGVKRVVVTSSVSSITPNPNWPADRIMNEDCWTDIEYCKQNGVWYPLSKTLAEKDAWKFAKEKDLDIVVVNPGTVMGPIIPPSLNASMQMILRLLQGCTDTYKDFFMGLVHVKDVALAHILVYENKSAKGRHMCVEAITHYGDFAAKVAELYPEYNIPRLPKDTQPGLLRAKDGAKKLMDLGLEFIEMEQIIRDAVESLKIKGYIS*
>lcl|NC_028639.1_cds_XP_015067807.1_9535
MEGRLKSACVIGGNGFMASLLVKLLLEKGYTVNTTVRHLGNHKKISHLLALHELGKLRIFQADLTDETSFDIPINGCDIVFHVATPINFASQDPENDMINPAVQGVVNVLKACVKSKTVKKVVLTSSAAAVTINQLSGTGPVMDESNWTDVEFLTSTKPPTWGYPVSKTLAEKEAWKFSEENNIKLITIIPSLMAGPYFTPETPSSVDLAMSLITGDEFLISNLKGMQMLSGLISITHVEDVCRAHIFVAEKESASGRYICSAVNTSVIELASFLKKRYPTLYVPTDFGEFPSKAKLIISSEKLIKEGFSFKYGIEEIYDQCVACFKDKGLLKI*
>lcl|NC_028640.1_cds_XP_015073346.1_15943
MALMGEKCRVCVTGAGGYVASSLVKLLLSKDYIVHGTVRDPSDDKYAHLNNLDKAADNLKLFKADLLDPNSLAGAIKGCDGVFHVASPVPSGSVPNPEVELVEPAVNGTLNVLKACYEENIKRVVFVSSVAASALDPNWPEGQVKDETCWSDGEFCKATNNWYCFSKTVAEKEAWSYAKQNGLDLVTVLPTLVIGPMLQKTKNSSSLVLIKLLKEGYEELENKKRFLVDVRDLADALLLVYERPEAEGRYLCMAHAVKSEDLVAMLKKHYPNYNYPKRFTDVTEDGGFSSEKLQKLGWQYRALEETLVDAVESFKQKGFLD*
>lcl|NC_028639.1_cds_XP_015067791.1_11952
MPSESGKVVCVTGAGGFIASWLVKLLLEKGYTVRGTVRNPDDSKNGHLKELEGAKERLILLRADLLDYQSLREAIYGCDGVFHTASPVTDDPEQMVEPAVIGTKNVITAAAETKVRRVVFTSSIGTVYMDPNRAPDKVVDETCWSDLDYCKNTKNWYCYGKTVAEKTARDEAREKGVDLVVINPVLVLGPLLQPTVNASVLHILKYLTGSAKTYANSIQAYVHVKDVALAHILLYEAPSASGRYICAESVLHRGDVVEILAKFFPEYPIPTKCSDETRPRAKPYIFTNQKLKDLGLEFTPVKQCLYETVKSLQEKGHLPIPTQNDEPIKIHS*
>lcl|NC_028642.1_cds_XP_015080159.1_20577
MPSVSGRVVCVTGAGGFIASWLVKLLLEKGYTVRGTVRNPDDPKNCHLRELEGAKERLTLCRGDLLDYQSLREAINGCDGVFHTASPVTDDPEQMVEPAVIGTKNVITAAAEANVRRVVFTSSIGAVYMDPSRDPEKVVDETCWSDPDFCKNTKNWYCYGKMVAEQAAWDEAREKGVDLVAINPVLVLGPLLQNTVNASVLHILKYLTGSAKTYANSVQAYVHVKDVALAHILLYETPSASGRYLCAESVLHRGDIVEILAKFFPEYPIPTKCSDVTKPRVKPYKFSNQKLKDLGMEFTPVKQCLYETVKSLQEKGHLPIPTQKDEIIRIQT*
>lcl|NC_028637.1_cds_XP_015062870.1_1538
MPEYCVTGGTGFIAAYLIKALLLKGHIVRTTVRDPDNAEKVGFLWELEGAKERLKILKADLLVEGSFDDAIEGVDGVFHTASPVLVPYDDNIQKTLIDPCVNGTLNVLNSCKKSSTLKRLVLTSSCSSIRYREDAQQISPLNESHWSDLQYCQKYNLWYAYAKTKAEKEAWRVAEECGIDLVVVNPSFVVGPLLAPQPTSTLQIILGMVKGMIGEYANRRLGFVHIEDVVGAHILVMEEEKASGRYICSNSVRHMSQINDLLRTKYPSYPHENKCGNQQGEDIPHSLDTSKITQLGLPLLKSLNEMFDDCIQSFQEKGFL*
>lcl|NC_028640.1_cds_XP_015074265.1_13195
MEIMEDKNVVVEENSNYKGKVCVTGASGFVASWLIKRLLLSGYNVIGTVRDPGNQKKVGHLWKLQGAKERLRLVKANLTDEGSFDDAIMGCEGVFHTASPVLGKATFDVTVEILNPAVDGTLNVLRSCKKNPRLRRVVLTSSSSTVRVRDDIDPNIPLDESSWSSVEFCKKFKIWYVLSKTLAEKAAWEFCKQNNIDLVTLLPSFIIGPSLPPDLCSTADDVLGLLKGMTDKFDFHGRMGYVHIDDVALSHILVYEHPIAHGRYLCSSKVLDNNELVSVLSERYPSLPIPKRFKELDRPSYDFNTLKLEGLGMKFKSIEEMFDDCVTFFKERGLISSI*
>lcl|NC_028637.1_cds_XP_015073332.1_428
MSLTAKTVCVTGASGYIASWLVKFLLHSGYNVKASVRDPNDPKKTQHLLSLGGAKERLHLFKANLLEEGSFDAVVDGCEGVFHTASPFYYSVTDPQAELLDPAVKGTLNLLGSCAKAPSVKRVVLTSSIAAVAYSGQPRTPEVVVDESWWTSPDYCKEKQLWYVLSKTLAEDAAWKFVKEKGIDMVVVNPAMVIGPLLQPTLNTSSAAVLSLVNGAETYPNSSFGWVNVKDVANAHILAFENPSANGRYLMVERVAHYSDILKILRDLYPTMQLPEKCADDNPLMQNYQVSKEKAKSLGIEFTTLEESIKETVESLKEKKFFGGSSSI*
>lcl|NC_028637.1_cds_XP_015062486.1_429
MSLETKTVVCVTGASGFIASWLVKLLLNHGYTVKASVRDPNDQEKIDHLTCLDGAKERLHLFKASLLEQGSFDAVVDGCEGVFHTASPCYFEAKDPQAELIDPAVKGTLNVLGSVAKTPTVRRVVLTSSIAAVSFNGKPRTPEAVIDETWWSDPDYCRKKQLWYILSKTLAEDAVWKFVKEKAFDMVTINPAMVIGSFLQPTLNTTCDAILQLLKGSETYPNTTSGWVNVKDVALAHILAFENPSANGRYIMVESVAHYSELVQILRELYPTMKLPESCVVDKPFPPKYQVNIEKTRTLGVEFTPLALSIKETAESLKEKKFY*
>lcl|NC_028648.1_cds_XP_015060675.2_35431
MLIVNHSSLEIKPKIVVLSFIDDIARRIFCSMEENKRYCVTGGTGFIGSWLIKSLLQMGYKVHAAVRHPEKSSHLLKLAEGSEMLRLFKSDLREEGSFDEAMRGCIGLFHVAAPMEFCPQATENVERYVEENMIEPAIEGTFNVLKSCLKSNSVKKVVFTSSISTITARDNFGKWRPFVDESCKVPIQHVKHTKPTGWVYVLLKVLTEDAAFQFAKENGINLVSTITPTIAGPFLTPTVPSSIQVLLSPITGDPDMLAILTAVNTRMGSIALAHIEDICRAHIFLMENIKAQGRYICCAQSWALSEVIDHLKNEYPYLDAERRGGHDSVIPSEISSKKLRGLGFSFKYEINDIIRDTINSCIHHGFLASIQK*
>lcl|NC_028646.1_cds_XP_015055518.2_30863
MNRGDMEEVKEKGKVCVTGGSSFLISWMLMRLLQIGYHVNTTIRSLLDRKKDVSYITNLPSAQERLHISNVDLNKPEGFNAAIDGCIGVFHVAHPFDFENKESEEIITQRSINGTLGILQACINANTVKRVVYTSSSTTIMVENSSDIVDENSWTNVHIVRALKNFARSYTISKTLTEKAALEFVEKNGIDLVTVIPTWIHGPFITPPIPGSVSSSMEMILGHQNQNMSYPPYEPYEHIDDVTNAHIYLLENPNAKGRYICSAVEITREKLVEYLLTRYPEFRKQINEYTWASSNEVEFPIFSSKKLLESGFKYKHGLEEMFDEAIECCKQRSLL*
>lcl|NC_028637.1_cds_XP_015086063.1_2537
MEIKEMGRVCVTGGTGFVGSWLIMRLLQRGYSVNTTLRSHPDRKRDIKYLTELEGTSERLQIFNADMNKPQSFTAAIEGCVGVFHVSQPMDFEKEEVDEIKVKSVITATLGILQACVDSKTVKRVVYTSSVAAVIFNDKGLDIVDESSWSDVDFIKFAKPFMLCYSTCKTLTEKAAIEFAAKNRLHLVSVAASWIHGPFITPHCPFTVQIFLDVIFRNGEGVLEQQKYIPFVHVDDVVNAHIFLFEHSNANGRYICSSGETTIFELSKFLSARYPQYEIPIIEGSMEGLKYPKLSVKKLLDTGFEFKYYGQLEEMYDGAIECCKIRGLL*
>lcl|NC_028637.1_cds_XP_015086071.1_2538
MEIKEMGRVCVTGGTGFVGSWLIMRLLQRGYSVNTTLRSHPDRKRDIKYLTELEGTSERLQIFNADMNKPQSFTAAIEGCVGVFHVSQPMDFEKEEVDEIKVKSVITATLGILQACVDSKTVKRVVYTSSVAAVIFNDKGLDIVDESSWSDVDFIKFAKPFMLCYSTCKTLTEKAAIEFAAKNRLHLVSVAASWIHGPFITPHCPFTVQIFLDVIFRNGEGVLEQQKYIPFVHVDDVVNAHIFLFEHSNANGRYICSSGETTIFELSKFLSARYPQYEIPIIEGSMEGLKYPKLSVKKLLDTGFEFKYYGQLEEMYDGAIECCKIRGLL*
>lcl|NC_028641.1_cds_XP_027772805.1_17840
MVCVTGGTGYLASWLIMKLLQHGYSVNATIRSQQNRCSYLTNLPEASQRLRIFNADMDKPESFSTAIEGCVGVFHVAHPMNYGDQEIEEEKIRKAVDGTLGILRECLNSKTVKRVVYTSSRTAVVFNDKGLDTVDESSWSDIHVMKTLKPISAASYVISKTLAEKAALEFAEKHGLDLVTVIPSWIHGPFLSPQFPEPLKPAMAMIYGNQENCMKYPSLTPFVHVDDVANAHILLLENSKAKGRYICSAVEVTPDELFNFLSARYPEYRIPNVDSLREVGGIKHPSLSSKKLLDSGFKYKYGLEEMFDGAIECCKQKGLL*
>lcl|NC_028641.1_cds_XP_027772803.1_17841
MADYEASSTWILSKCYNKVNSRLIFPTDSIHRLLRSQQNRCSYLTNLPEASQRLRIFNADMDKPESFSTAIEGCVGVFHVAHPMNYGDQEIEEEKIRKAVDGTLGILRECLNSKTVKRVVYTSSRTAVVFNDKGLDTVDESSWSDIHVMKTLKPISAASYVISKTLAEKAALEFAEKHGLDLVTVIPSWIHGPFLSPQFPEPLKPAMAMIYGNQENCMKYPSLTPFVHVDDVANAHILLLENSKAKGRYICSAVEVTPDELFNFLSARYPEYRIPNVDSLREVGGIKHPSLSSKKLLDSGFKYKYGLEEMFDGAIECCKQKGLL*
>lcl|NC_028641.1_cds_XP_015075116.1_17842
MADYEASSTWILSKCYNKVNSRLIFPTDSIHRLLRSQQNRCSYLTNLPEASQRLRIFNADMDKPESFSTAIEGCVGVFHVAHPMNYGDQEIEEEKIRKAVDGTLGILRECLNSKTVKRVVYTSSRTAVVFNDKGLDTVDESSWSDIHVMKTLKPISAASYVISKTLAEKAALEFAEKHGLDLVTVIPSWIHGPFLSPQFPEPLKPAMAMIYGNQENCMKYPSLTPFVHVDDVANAHILLLENSKAKGRYICSAVEVTPDELFNFLSARYPEYRIPNVDSLREVGGIKHPSLSSKKLLDSGFKYKYGLEEMFDGAIECCKQKGLL*
>lcl|NC_028641.1_cds_XP_027772804.1_17843
MADYEASSTWILSKCYNKVNSRSQQNRCSYLTNLPEASQRLRIFNADMDKPESFSTAIEGCVGVFHVAHPMNYGDQEIEEEKIRKAVDGTLGILRECLNSKTVKRVVYTSSRTAVVFNDKGLDTVDESSWSDIHVMKTLKPISAASYVISKTLAEKAALEFAEKHGLDLVTVIPSWIHGPFLSPQFPEPLKPAMAMIYGNQENCMKYPSLTPFVHVDDVANAHILLLENSKAKGRYICSAVEVTPDELFNFLSARYPEYRIPNVDSLREVGGIKHPSLSSKKLLDSGFKYKYGLEEMFDGAIECCKQKGLL*
>lcl|NC_028641.1_cds_XP_015075118.1_17844
MADYEASSTWILSKCYNKVNSRSQQNRCSYLTNLPEASQRLRIFNADMDKPESFSTAIEGCVGVFHVAHPMNYGDQEIEEEKIRKAVDGTLGILRECLNSKTVKRVVYTSSRTAVVFNDKGLDTVDESSWSDIHVMKTLKPISAASYVISKTLAEKAALEFAEKHGLDLVTVIPSWIHGPFLSPQFPEPLKPAMAMIYGNQENCMKYPSLTPFVHVDDVANAHILLLENSKAKGRYICSAVEVTPDELFNFLSARYPEYRIPNVDSLREVGGIKHPSLSSKKLLDSGFKYKYGLEEMFDGAIECCKQKGLL*
>lcl|NW_017671422.1_cds_XP_019226780.1_30197
MASEAHAAVHAPPAAPTVCVTGAAGFIGSWLVMRLLERGYNVHATVRDPENNKKVKHLLELPKADTNLTLWKADLSVEGSFDEAIQGCQGVFHVATPMDFESKDPENEVIKPTVRGMLSIIESCAKANTVKRLVFTSSAGTLDVQEHQKLFYDETSWSDLDFIYAKKMTGWMYFVSKILAEKAAMEAAKKNNIDFISIIPPLVVGPFLTPAFPPSLITALSLITGNEAHYCIIKQGQYVHLDDLCEAHIFLYEHPKAEGRFICASHHAIIYDVAKMVREKWPEYYVPTEFKGIDKDLPVVYFSSKKLTDMGFQFKYTLEDMYKGAIETCRQKQLLPFSTRSTADNERDKEAIPLSAENYASGKENSPVANGTGKSTNGEI*
>lcl|NC_031997.1_cds_XP_019253236.1_13878
MATIHAPKSSPGPTVCVTGAAGFIGSWLVMKLLQRGYNVHATVRDPENKNKVKHLWELPKADSKLTLWKAELTEEGSFDEAIHGCQGVFHVATPMDFDSKDPENEVIKPTIRGILNIIESCAKAKTVKRLVFTSSAGTVDIQQHQKLVYDESNWSDLDFIYAKKMTGWMYFASKILAEKAAWEATKAKNIEFISIIPTLVVGPFITPTFPPSLITALSLITGNEAHYSIIKQGKYVHLDDLCEAHIFLYEHPNAQGRFLCSSDHAIIYDVAKMVREKWPEYYVPSEFKDIDKDLPVASFSSKKLTDMGFEFKYNLEDMYRGAIETCRLKGLLPYSTQSPASKTAADSGF*
>lcl|NC_031997.1_cds_XP_019253237.1_13879
MATIHAPKSSPGPTVCVTGAAGFIGSWLVMKLLQRGYNVHATVRDPENKNKVKHLWELPKADSKLTLWKAELTEEGSFDEAIHGCQGVFHVATPMDFDSKDPENEVIKPTIRGILNIIESCAKAKTVKRLVFTSSAGTVDIQQHQKLVYDESNWSDLDFIYAKKMTGWMYFASKILAEKAAWEATKAKNIEFISIIPTLVVGPFITPTFPPSLITALSLITGNEAHYSIIKQGKYVHLDDLCEAHIFLYEHPNAQGRFLCSSDHAIIYDVAKMVREKWPEYYVPSEFKDIDKDLPVASFSSKKLTDMGFEFKYNLEDMYRGAIETCRLKGLLPYSTQSPASKTAADSGF*
>lcl|NC_031997.1_cds_XP_019253238.1_13880
MATIHAPKSSPGPTVCVTGAAGFIGSWLVMKLLQRGYNVHATVRDPENKNKVKHLWELPKADSKLTLWKAELTEEGSFDEAIHGCQGVFHVATPMDFDSKDPEMYFASKILAEKAAWEATKAKNIEFISIIPTLVVGPFITPTFPPSLITALSLITGNEAHYSIIKQGKYVHLDDLCEAHIFLYEHPNAQGRFLCSSDHAIIYDVAKMVREKWPEYYVPSEFKDIDKDLPVASFSSKKLTDMGFEFKYNLEDMYRGAIETCRLKGLLPYSTQSPASKTAADSGF*
>lcl|NW_017670786.1_cds_XP_019265780.1_25378
MAACVIGGTGFMATLLVKILLEKGYTVNTTVRDSGNQKKISHLLALHSLGKLRIFQADLTDETSFGAPIAGCDIVFHVATPINFASQDPENDMIKPAIKGVLNVLKACAKSNTVKRVILTSSAAAVTINNLNGTGLVMDESNWTDVEFLTSTKPPTWGYPVSKTLAEKEAWKFAEENNIKLITVIPSLMAGSYLTPETPSSVNLAMSLITGNEFLISNLKSMQMLSGSISITHVEDVCRAHIFVAEKESASGRYICSAINTNVPELANFLKKRYPTSDVPTDFGDFPSKAKLIISSEKLIKEGFNFKYGIEEIYDECLACFKDKGFRTE*
>lcl|NC_031995.1_cds_XP_019250378.1_11787
MASRAGEVVCVTGGSGYIGSWLVRLLLERGYTVHATIKDLNDEKETKHLLALEGAESRLLLFQIDLINYDSIVPAITGAVGVFHLASPCIVDEVKDPDNQLLSPAIKGTMNVLTASKELGVRRVVVTSSISAIIPSPNWPADRVKNEDCWTDIEYCKQKGVWYPLSKTLAEKASWEFAKERDLDIVVVNPGTVMGPMLPPTLNASMLMMLRLLQGCTATYEDFFMGLVHVKDVALAHILVYENNSAKGRHMCVEAITHYGDFAAKVAELYPEYNIPRLPKDTQPGLLRAKDGGKKLMDLGLQFIGMDQIIRDSAESLKIKGFIS*
>lcl|NC_031991.1_cds_XP_019243870.1_5960
MALAFQILYKLVPRSLFIQLIGFLKSFILKYNPSVITIPTIKVSIMPSESGKVVCVTGAGGFIASWLVKLLLEKGYTVKGTVRNPDDPKNNHLRELEGAEERLTLCRADLLDYQSLREAIYGCDGVFHTASPVTDDPEQMVEPAVNGTKNVVTASAEAKVQRVVFTSSIGAVYMDPNRAPDKIVDETCWSDLDFCKNTKNWYCYGKTIAEQTAWEMSKEKGVDLVVINPVLVLGSLLQPTVNASVLHILKYLTGSAKTYANSVQAYVHVKDVALAHILLYETPSASGRYICAESVLHRGDVVEILAKFFPEYPIPTKCSDETRPRAKPYKFTNQKLKDLGLEFTPVKQCLYETVKSLQEKGHLPVPTQS*
>lcl|NW_017674097.1_cds_XP_019237853.1_40030
MPSVSGQIVCVTGAGGFIASWLVKILLEKGYTVRGTVRNPDDPKNSHLRELEGAKERLTLCRADLLDFQSLREAISGCDGVFHTASPVTDDPEQMVEPAVIGTKNVITAAAEANVRRVVFTSSIGAVYMDPNRDPDKVVDETCWSDPDFCKNTKNWYCYGKMVAEQAAWDEAREKGVDLVAINPVLVLGPLLQQNVNASVLHIHKYLTGSAKTYANSVQAYVHVRDVALAHILLYETPSASGRYLCAESVLHRGDVVEILAKFFPEYPIPTKCSDVTKPRVKPYKFSNQKLKDLGLEFTPVKQCLYETVKSLQEKGHLPIPTQKDEIIRIQS*
>lcl|NW_017671072.1_cds_XP_019223963.1_27713
MATKTVCVTGASGYIASWLVKFLLQRGYTVKATVRDPNDPKKTDHLTSLDGAKERLHLFKANLLEEGAFDAVVDGCEGVFHTASPFYHAVKDPQAELIDPALKGTLNVLGSVAKTPTTRRVVLTSSVAAVAFNGKPRTPEVVVDETWWSDPDFCRESQLWYVLSKTLAEDAAWKFVKEKAIDMVTINPAMVIGSLLQPTLNTSSGAVLQLINGAETYPNATFGWVNVKDVALAHILAFENPSANGRYLMVEAVAHYSELVKILREHYPTMKLPEKCVDDKPFPPKYQVNIERAIQLGVEFTPLAESVKETVKSLKEKKFYSDA*
>lcl|NC_031992.1_cds_XP_019244819.1_6399
MALMGEKCRVCVTGAGGYVATSLVKLLLSKDYTVHGTVRNPSDDKYAHLKNLDKAAENLKLFKADLLDYNSLAAAIKGCNGVFHVASPVPSSSVPNPEVELVEPAVKGTLNVLKACSEANIKRVVFVSSVAAAALNPNWPKGQVKDETCWSDSEYCKATNNWYCFSKTMAEKEAWSYAKQTGLDMITVLPTLVLGPMLQRTTNASSLVLIKLLKEGYEELENKSRFIIDVRDLAEALVLVYERPEAEGRYICTAHKVKSQDLVDMLKRHYPNYNYPKCFTDLMEEGSYSSEKLQKLGWQYRPLEETLIDSVESYKQGGFLE*
>lcl|NW_017670803.1_cds_XP_019265946.1_25522
MALMGEKCRVCVTGAGGYVATSLVKLLLSKDYTVHGTVRNPSDDKYAHLKNLDKAAENLKLFKADLLDYNSLAAAIKGCNGVFHVASPVPSSSVPNPEVELVEPAVKGTLNVLKACSEANIKRVVFVSSVAAAALNPNWPKGQVKDETCWSDSEYCKATNNWYCFSKTMAEKEAWSYAKQTGLDMITVLPTLVLGPMLQRTTNASSLVLIKLLKEGYEELENKSRFIIDVRDLAEALVLVYERPEAEGRYICTAHKVKSQDLVDMLKRHYPNYNYPKCFTDLMEEGSYSSEKLQKLGWQYRPLEETLIDSVESYKQGGFLE*
>lcl|NW_017676932.1_cds_XP_019241263.1_43185
MGEYCVTGGTGFIAAYLIKALLQKGHIVRTTVRDPDNVEKVGFLWELDGAKERLKIMKADLLVEGSFDDAIQGVDGVFHTASPVSVPYDDNKTLIDPSVKGTLNVLNSCKKATNLKRLVLTSSCSAIRYRDDAQQVSPLNESHWSDLQYCQRYNLWYPYAKTVAEKEAWRVAKECGIDLVVVNPSFVVGPLLAPQPTSTLLIILAIVKGVLGEYPNKRLGFVHIEDVVAAHILVMEEQKASGRYICSNSVQHMSQIIDMLRTKYPSYPFENKCSSQEGEDMPHSMDTSKITELGLPPLKTLTRMFDDCIKSFQEKGFL*
>lcl|NW_017673505.1_cds_XP_019236281.1_38569
MSLAAKTVCVTGASGYIASWLVKFLLQRGYTVKASVRDPNDPKKTQHLLSLGGAKERLHLFKANLLEEGSFDAVVDGCEVVFHTASPFYYSVTDPQAELLDPAVKGTLNLLGSCAKAPSVKRVVLTSSIAAVAYSGQPRTPEVVVDESWWTSPDYCREKQLWYVLSKTLAEDAAWKFVKEKGIDMVAINPAMVIGPLLQPTLNTSSGAVLNLVNGAETYPNSTFGWVNVKDVANAHILAFENPSANGRYLMVERVAHYSDILKILRDLYPTMRLPEKCADDNPLMQNYQVSKERAKSLGVEFTPLEESIKETVESLKEKRFFGGSSAM*
>lcl|NC_031994.1_cds_XP_019247211.1_8741
MEEEKLKSYCVTGGTGFIGSWLVRSLLQMGCTVHATVRHPEKSLHLMKLPGANDRLRLFKADLREEGSFDEAVRGCSGLFHVAAPMEFGVQATENVDSYVQENVIEPALQGTLNVLKSCLKSNSVKRVVFTSSISTVTARDSYGNWRPLVDESCKIPVQHVRHTKPSGWVYVLVKVLTEEAAFQFAKENGIDLVSVITPTVAGPFLTPTVPSSIQVLLSPITGDPELLAILTAVNSRMGSIALAHVEDICCAHIFLMENEKAEGRYMCCARSWAMSEVIDHLTREYPGPALERLARGGHDSEIPSEISSKKLRELGFSFKCYIDDIIRDTISSCMDHGFLPSIQKGTGSPPVHHPSNSCDALLIS*
>lcl|NC_031989.1_cds_XP_019245024.1_1139
MEVVDSKGMVCVTGGTGYLASWLIMKLLQHGYSVNSTIRSTRGHKTDVSYLTNLPGASQRLRIFNADLDKPESFSAAIEGCVGVFHVAHPMNFGDQEIEDEKIREAVDGTLGILRECLKSKTVRRVVYTSSRTTLVFNDKGLDTVDESSWSDISVMKTLKPISAASYVISKTLAEKAALEFAEKHGLDLVTVIPSWIHGPFLSPRFPESLRSAMAMIFGNQDNCMKYPSLTPFVHVDDVASAHIFLLENNKAKGRYICSAVEVTPDELFKFLSTRYPEYQIPDADSLREIGGLKHPSLSSKKLLDTGFKYKYGLEEMFDGAIECCKQKGIL*
>lcl|NC_031989.1_cds_XP_019245032.1_1140
MEVVDSKGMVCVTGGTGYLASWLIMKLLQHGYSVNSTIRSTRGHKTDVSYLTNLPGASQRLRIFNADLDKPESFSAAIEGCVGVFHVAHPMNFGDQEIEDEKIREAVDGTLGILRECLKSKTVRRVVYTSSRTTLVFNDKGLDTVDESSWSDISVMKTLKPISAASYVISKTLAEKAALEFAEKHGLDLVTVIPSWIHGPFLSPRFPESLRSAMAMIFGNQDNCMKYPSLTPFVHVDDVASAHIFLLENNKAKGRYICSAVEVTPDELFKFLSTRYPEYQIPDADSLREIGGLKHPSLSSKKLLDTGFKYKYGLEEMFDGAIECCKQKGIL*
>lcl|NW_017671925.1_cds_XP_019229932.1_32965
MEEGNGKGRVCVTGGSGFLGSWMVMRLLQLGYSVNATIRSHPDRKRDVSYLTNLPGAKERLHIFKADLDKPESFNQAIEGCIGVFHAAHQIDFENKESEETITQQSINGTLGILQACLNSKTVKRVVYTSSAATVMVDSSSIIDENSWTNVDLVRTLKPFGGSYAISKTLTEKAALEFAEKNGIDFVTVIPTWIHGPFITPQIPGSVRSSMEMILGHQNNAITYPPIVPFVHVDDVTNAHIFLLDYPNAKGRYICSAVEITREKLAEFLTTRYPEFQKQITEYRGTSSEELKIPSLSPKKLLETGFKYKYGLEEMFDGAIECCKQRGIL*
>lcl|NC_031995.1_cds_XP_019250061.1_11350
MEILENKNVEENSSKYKGKVCVTGASGFLASWLIKRLLLSGYHVIGTVRDPGNQKKVGHLWKLQGAKERLRLVKANLTDEGSFDDAIMGCEGVFHTASPVLGKPTYDLTAEILKPAIDGTLNVLRSCKKNPSLKRVVLTSSSSTARVRDDIDPNIPLDESSWSSVELCKKFEIWYVLSKTLAEKAAWEFCEQNSIHLVTLLPSFIIGPSLPPELCSTADDVLGLLKGKTDKFDWHGRMGYVHIDDVAISHILVYEHPDAHGRYLCSSKVLDNNQLVSILSERYPSLPIPKRFKELDRPHYEFNTLKLENLGMKFKSIEEMFDDCIAFFKDKGLISSI*
>Clevi.0115s0014.1
MGAENRTVCVTGASGFIGSWLVMRLLERGYFVRATVRDPENMKKVQHLVDLPNAKTRLTLWKADLSDEGSYDEAVQGCDGVFHVATPMDFQSKDPENEVIKPTVNGVLGIMKACVKAKTVRRIVFTSSAGTVNVEERKRPVYDESNWSDLEYVESKKMTGWMYFVSKTLAEKASWDYAKEKGIDLITIIPPLVVGPFITSSMPPSLITALSPITRNEAHYSIIRQGQYVHLDDLCNAHIFLFEHPEAKGRYICSSHDATILTLAKFLRQKYPEYNVPSTFEGVDENLKSVVFSSKKLLELGFEFKYGLEDMFCGAIEKCRAKGLLPKALHQPKLENKVMINNAIDRIMGTELADIGTARKRIEPELTGEETHPKTGTELTTHTAQEMCA*
>Clevi.0100s0035.1
MGKVVCVTGASGYIGSWVVKFLLLRGYTVKASVRDLNDPDMTEHLLSLEGASERLQLFQADLLEEGSFDSVVDGCEGVFHLASPFYHDVEDPQAELIDPAVKGTLNVLSSCTKTSSVKRVVITSSMAAVAYNTKPRSPDVIVDETWFSDVEFCRASKMWYWVSKTLAEEAAWEYAKEKGIDIVTINPAVVIGPILPPTLNTSTAEISNLINGSKTFPNASFGWVNVKDVANAHILAFENPSANGRHCLAESVAHFSELVNILRELYPNLQLPEKCADENPYVPTYQVSKERAKSLGIDFTPLKVSIKETVESLKEKGFVRF*
>Clevi.0002s0343.1
MENPKTTGSKKACVIGGTENPKTTGSKKACVIGGTGNLGSMIIKHLLQTGYSVNTTVRDPGNEKKTAHLRSLQELGHLKIFKADLTDVESFSAPIAGCEYVFHVATPINFASLDPEKDMIKPAIQGVMNVLTSCAKAGSVKRVIHTSSAAAVSINNLSGPGLVMDERNWTDIEFLTDEKPLNWGYLASKTLAESAAWRFAGEKNIDLVTVIPVILSGTSLLPDPPSSLSLSMCLITGNKFLLNGLKEMQKLSGSISLVHVEDVARAHIFLAEKETASGRYICCAHNTSVHEMAEFLRDRYPQFTVMSETGDLVPKAKLTVSSEKLINEGFRFEYGIKEIYDDTIKYFESKGLLKRVESEESQVSGDTQRESSWES*
>Clevi.0100s0037.1
MGKVVCVTGASGYIASWVVKLLLLRGYTVKASVRDLNDPKKTEHLLSLEGASERLQLFKADLLEEGSFDSVVDGCEAVFHTASPFYHAVKDPQAELIDPAVKGTLNVLSSCTKTSSVKRVVITSSVAAVAYNGKPRTPDVIVDETWFSDPEFCKASKMWYVLSKTLAEEAAWKYAKEKGIDIVTINPAMVIGPLLQPTLNTSAASILNLINGSKTFPNASFGWVNVKDVANAHILAFENPSANGRYCLVESVTHFSEVVNIVRELYPNLQLPEKCVDENPYVPTYQVSKERTKSLGIDYTPLKVSIKETVESLKEKGFLHF*
>Clevi.0011s0307.1
MEGGGKVVCVTGASGYVASWVVKLLLSLGYTVRASIRDPSDLKKTEHLLALDGAKERLKLFKADLSEEGSFDNAVEGCDGVIHTASPVIMSANDPQAELIEPAVKGTINVLKSCAKASSVKRVIVTSSTAAVLSREPALGPDDTVDETYFSDPTHCEKQKHWYALSKTLAEEAAWRFAKENGIDMIVINPGLVIGPLLQPTLNFSVGMVLELINGKNPLNSRVYRFVDVRDVAAAHIKALEIPSAKGRYIVHDPNLTTLDEMEKVFREFYPDLRLADKSKEKEVFAWNFKVCVDKAKSLGVEFTPVDVSLRDTVVSLKEKGFL*
>Clevi.0074s0209.1
MEREVVCVTGASGCIGSWLVHLLLRRGYTVHATIRNLQDEKETKHLEALEDADTRLHFFQMDLLQYDTVSAAIAGCSGVFHLASPCIVDEVQDPQKQLLDPAIKGTINVLTAAKEVGVRRVVVTSSISAITPSPKWPADKIKDEECWTDEEFCKQNGLWYPLSKTLAEKAAWEFAEQKGLDVVVVNPGTVMGPIIPPTLNASMLMLLRLLQGCTETYENFFMGLVHFKDVALAHILVYENPSAKGRHLCVETISHYGDFAAKVAELYPHYNLPKLPRDTQAGLMRVKKASKKLMDLGLEFIPMDQIIKEGVESLKSTGFIS*
>Clevi.0001s0147.1
MAAVEKGRVCVTGAGGFLASWVVELLLSRGYSVHGTVRDPDNEKYTHLKKLEKAPEKLTLVKADLLDYESLRPAIAGCSGVFHVASPVPSTKVPNPEVEVIAPAVNGTLNVLKACVEANVKRVVYVSSVAAISMNPLWSKNQVLDETCWSDQEYCRKTENWYCLSKTQAESEAFEFAKRTGLDLVSICPTLVLGPILQTTVNASTLVLVKLLKEGFESKENQTRLVVDVRDVAQGLLLVYEKPEAEGRYICTAHSVKEQDIVEKLKSRYPNYSYPKRYIEAEDRVRVSSEKLQKLGWTYRPLEETLVESVESYRKARILD*
>Clevi.0087s0164.1
MPFDASSPAGKTVCVTGAGGYIASWIVKLLLERGYTVRGTVRNPDDPKNGHLRELEGAKERLILCRADLEDFDALKAAIDGCDGVFHTASPVTDDPEKMVEPAVNGAKFVIGAAAEAKVKRVVITSSIGAVYMDPNRDPEAVVDESCWSDLEFCKNTKNWYCYGKMVAEQAAWEEAKEKGVDLVVLNPVLVLGPPLQPTVNASLFHILKYLTGSAKTYANLTQAYVDVRDVALAHVLVYEAPSASGRYILAESALHRGEVVEILAKFFPEYPLPTKCSDEKNPRAKPYKFTNQKIKDLGLEFTPTKQCFYETVKSLQEKGHLQPPQKSNQNQNQNAVKIESS*
>Clevi.0067s0010.1
MSSGEGKTVCVTGASGYIASWIVKLLLLRGYTVKASVRDPNDPRKTEHLLALEGADERLKLFKANLLEEGSFDSAIDGCEGVFHTASPFYHDVKDPQAELLDPAVKGTFNVLNSCLKTSSVKRVVLTSSIAAVAFNGKPRTPDTVVDETWFADPDYCRASKLWYVLSKTLAEDAAWRFAKQNDMQLVSINPAMVIGPLLQPTLNTSAAAVLSLIKGAQTFPNATFGWVNVKDVANAHIQAFENPSANGRYCLVERVAHYSEVVNILQDLYPDFQLPEKCADERQYVPTYKVSKEKAESLGIEFVPLEVSIKETVESLKDKGFIRF*
>Clevi.0015s0391.1
MMKGEETTTYCVTGANGYIGSWLVKNLLQRGYMVHATLRDLVTAKSQHFLSRWSGNERLRLFRADLQEDGSFDEAVKGCDGVFHVAASMEFDITLPNQNFENYVQSKIIDPAIKGVRNVLGSCLTSKSVKRVVFTSSISTLTAKDENGRWRFVVDETCRTPIDHVLITQTTGWVYVMSKLITEEEAFKYAKKKGMDLVSVITTTVSGPFLTPCVPSSLQVLLSPLTGDPKLLSILCAVKKRMGSIGLVHIEDICNAHLFLMEHPNAQGPYICCVGTSLLSHLSKDYSFSQLQMVDDEGERGGSMIPLISSKKLLDLGFEYKYGIEEIVEQTIDACMSFGFLPSTIKP*
>Clevi.0042s0340.1
MAEYLVTGGTGFIASYIVKSLLELGHTVRTTVRDPGDEGKVRFLREMKGAKERLKILKADLTVEGSFDEAVDGVDGVFHTASPVLVPQDNDIQATLVDPIIKGTTNVMNSCAKAKNSVKRVVLTSSCSAIRYRFDASQVSPLNESHWSDPEYCRRFNLWYAYAKTLGEEEAWKVAAEKGVNLVVVNPSFVVGPLLGPKPTSTLLMILAIVKGLVGEYPNFTLGFVHIDDVVAAHILAMEEPKASGRIVCSSSVAHWSEIIAMLRAKYPSYPYENKCSSKEGDNQPHSMDTRKIQDLGLSSFKSLPEMFEDCIKSFQDKSLL*
>Clevi.0014s0002.1
MPVDDISSSASGQTVCVTGAGGFIASWLVKLLLERGYTVKGTVRNPEDPKNAHLMKLQGAKERLTLCRADLLDHQSLKAAIQGCDGVFHTASPVTDDPEKMVEPAVTGTRNVIAAAAEAKVKRAVFTSSIGTVYMNPNRDLDGVVDDNCWSDLDYCKSTKNWYCYAKTVAEQEAWEVAKERGVDLVVVNPVLVIGPLLQSTVNASTIHILKYLTGSAKTYANLAQAYVHVKDAALAHILVYEAPSASGRYICGESSLHRAEVVEILAKFFPEYPVPTKCSDEKNPRVKPYKFSNKKIKELGIELVPVKQALYETVRSLQEMGHLPLPQHPNSSLSHNEDF*
>Clevi.0006s0491.1
MGEGEGEERERTGKGKKVCVTGGTGFVASWLIMRLLHRGYSVRATLRNPPSPEGMKRDISYLTNLPFASERLQIFTADLDDPESFKPAIEGCTAVFHVAHPMDPNGHETEETVTKRSVEGLMGILRACVDARTVKRFFYTSSAVTVFYGGGGGGGGEVDESVWSDVEVFRRQEEKRVSSSYVASKIAAETAALEFGENNNNGLEVVTLVIPLVVGPFLSPSLPSSVFISLAFLFENCKEKYLFDTYNMVHIDDVARALIFLLERPHAKGRFICSSVEMTIDEVFGFLSTRFPQFHLPSLDMKKYKTEKRVSLSSQKLKSEGFEFKYGAEDIFSGAIESCKARGFL*
>Clevi.0006s0491.2
MGEGEGEERERTGKGKKVCVTGGTGFVASWLIMRLLHRGYSVRATLRNPPSPEGMKRDISYLTNLPFASERLQIFTADLDDPESFKPAIEGCTAVFHVAHPMDPNGHETEETVTKRSVEGLMGILRACVDARTVKRFFYTSSAVTVFYGGGGGGGGEVDESVWSDVEVFRRQEEKRVSSSYVASKIAAETAALEFGENNNNGLEVVTLVIPLVVGPFLSPSLPSSVFISLAFLFENCKEKYLFDTYNMVHIDDVARALIFLLERPHAKGRFICSSVEMTIDEVFGFLSTRFPQFHLPSLDMKKYKTEKRVSLSSQKLKSEGFEFKYGAEDIFSGAIESCKARGFL*
>Clevi.0065s0012.1
RRKVVCVTGASGYVASWVVKLLLSRGYTVRGSEPPSENQICDPKKTEHLLALDGAKERLKLFKADLLEEGSFDNAVEGCDGVFHTASPVIMYVNDPQAELIDPAVKGTINVLKSCAKASSINRAIFTSSTVAVLSPEPALGPDDTVDETYFSNPTFCEKQKQWYKISKTLAEEAAWRFAKENAIDMIVINPGLVIGPLLQPTLNFSVEVVLELINGKNPLNSRVYRFVDVRDVAAAHIKALEIPLANGRYIMEKVFREFYPNLRLVDK*
>Clevi.0011s0305.1
MEGGGKVVCVTGASGYVASWVVKFLLRRGYTVKATVRDSSDPKKTEHLLALDGAKERLKLFKADLLEEGSFDTVVEGCDGVFHTASPVILSVADPQAELIDPAVKGTINILKSCAKASSVKRVILTSSMAAVVAREPAVGPNELIDETYFSQPAACEKGKQWYALSKTLAEDVAWRFAKENEIDLITINPGHVIGPLLQPTLNNSVEVVLELINGKNPYNSRVYRYVDVRDVAAAHVKALEIPTANGRYIIDGPIQKLDAIEKVFREFYPDLRLADKTEEKERFSVNYNVSVEKVKSLGVEFTPAGVTLRDTVLSLKEKGFA*
>Clevi.0042s0339.1
MAEYLVTGGTGFIASNIVKSLLELGHTVRTTVRDPGDDAKVGFLRELKGAEERLKIFKADLTVEGSFDEAVDGVDGVFHTASPILVPDIQATHIDPIIKGTTNVLNSCAKAKKTVKRVVLTSSSSTVRYRFDAAEASPLNESHWSDLEYCKRFQLWYGYAKTLGEKEAWRIAAEEQLDLVVVIPSFTIGPLLGPKPTSTIALALSVVKGHRGGYPNSRGGFVHVDDVVTAHILAMEEPKASGRIICSSCVTHWSEIIEMLRAKYPSYPYENKRGSDKGKDMQLSFDTTKIRELGLASFKSLPEMFDDFIKSFQDKSLL*
>Clevi.0010s0266.1
MCNTIPTGEGMNQTKGEVCVTGASGYLASWLVKRLLLEGYHVIGTVRDPGNEKKLAHLWKLEGAKERLRLVKADLMEDGSFDHAIMECQGVFHTASPVLKPSSDPQAEILRPAIEGTLNVLRSCRKNPSLRRVVLTSSSSTVRIRDDFDPKVPLDESSWTSVELCERLKIWYALSKTLAEQAAWKFCDDNGIDLVTVLPAFLIGPSLPPDLCSTASDVLGLLKGETEKFQWHGRMGYVHIDDVARTHILVYEQEAAQGRYICSSTIVDLEELLSFLSARYPSLPIPKRFEKLNRLHYDLDTSKIKSLGFEFKPLEEMFDDCVTSFFEKGYISASGV*
>lcl|NC_029787.2_cds_XP_016187847.1_11766
MSVTTGNVVCVTGASGYIASWIVNFLLQRGYTVRATVRDPSDPKKVEHLLKLNGAKERLHLFKADLLEEGSFDSAIEGCDGVFHTASPVLLHVVKDPEAELIDPAVKGTVNVLGACAKSPSVKRVVLTSSICAVAFSSRPKTPQVVVDETWFSDPQFSYQLKTWQWYTISKTLAEEAAWKFAEKNGIDMVVINPVLVAGPLLQPEVNASVEPILNLINGKKFPNSSFGWVNVKDVAEAHIKAYEIASASGRYCLSERVVHYSELARILKSLYPTLQITTECEDDGPYVPTYQISKEKAKSLGIEFQPLEVSLKETVESFREKNIVNF*
>lcl|NC_029788.2_cds_XP_020978221.1_21670
MAHANNKGKVCVTGGTGFLGSWLVKTLLEDGYTVNTTVRFDPSNLRFYKEIEQKQFHRNNICADAPMLVFIRKKRDISFLTKLSKASEKLKVFNADLSKPESFNEAIEGCMGVFHVASPIDFAVKEAEETVTKRSIDGALGILKACKNSKTVKRVVYTSSGSAVCCKEESEEEEEDGFDESSWSDVEFLRKFKPFCWSYAVSKTLTEKAMLQFGENNALEVVSLIAPLIVGPFISPKLPDSVEKGLVLVLGKKDKIGITRFHMAHVDDVVRAHIFLLEHPNPKGRYICSPFSIDIQEMAKILSAMYPEFEIPEIKGFKLPRLISNKLMDAGFEFKNSIEDMFKDAIECCVDKGFL*
>lcl|NC_029786.2_cds_XP_016184201.1_8969
MAEGKGRVCVTGGTGFIASIIIRNLLQEGYYVNTTVRSGPANSKKDVSFLTNLPGASERLQIFNADLSNPESFGESIVGCVGVIHTASPVDFQVNEPPETVIKRSVDGAIGILKACLDSKTVKRVVYTSSGSAVMHNRSGAQDMDESYWSDVDFLNETKQFSWSYAISKTLAEKAVLEFGEKNGLEVVSLIPPFVLGPFICAKLPISVHTSLSLLFNDSDNFGALLRFPIAHVDDLARAHIFLFEHPNPKGRYNCSPSSVTLQEIAEFIRSKHPEYKLPSPESIKEIKGENIPHMNSKKLIDAGFKFKYGTEETFEEAIQCCKEKGYLK*
>lcl|NC_029793.2_cds_XP_016174949.1_45931
MPAGGVGQTICVTGAGGFIASWMVKLLLERGYSVKGTLRNPDDPKNGHLMQLEGAAERLTLHKVDLLDLDSVRVVIHGCHGVFHTASPVTDNPEEMVEPAVNGAKNVIIAAAEAKVRRVVFTSSIGAVYMDPARSMDEVVDESCWSDLEYCKNTKNWYCYGKAVAEKAAWEEAKEKGVDLVVVNPVLVLGPLLQPTINASTIHILKYLTGSAKTYANATQAYVHVRDVALAHILVYETPSASGRYLCLESSLHRGDLVQILAKHFPDYPVPTKCSDEKNPRAKPYTFSNQKLKDLGLEFTPVSQCLYETVKSLQEKGHLPIPNKEQDSVQVKK*
>lcl|NC_029787.2_cds_XP_016189087.1_14005
MSSSAGKLVCVTGASGYIASWIVKFLLNRGYTVKATVRDTNDPRKVEHLTKLEGAKERLQLFKANLLEEGSFDAVVQGCDGVFHTASPFYHDVKDPQAELLDPALKGTLNVLQSCAKSPSVKRVVLTSSMAAVSYNGKPRTPEVVVDETWFSDPDFCRESKMWYVLSKTLAEDAAWKFAKENNIDIVTINPAMVIGPLLQPVLNTSAAAVLNVTNGAQTFPNATFGWVNVKDVANAHIQAYEIPSASGRYCLVERVVHFSELVKILRDLYPTLPLPQRPADDKPYVPTYQVSKERAKSLGLEFIPLEVSLKETVESLKEKKFANF*
>lcl|NC_029792.2_cds_XP_016171783.1_44933
MEESKGRVCVTGGTGFIGSWIIKKLLEDGYSVNTTVRSTPEHKKDVSFLTNLPGSSQRLRILSANLSEPSSFNAAIEGCIGVFHVATPYDFEDKESEQVLTQRSIDGALGILKACLNSKTVKRVVYTSSASAVVSSNNQEHNEALDESVWSDVDFIRASKAPASSYAVSKTLTEKAVLKFGEENGLEVVTIVPTFVFGPFICPKLPGSVSASLSMVFGEKTLFGLMLEIPMVHVDDLARAHIFLLEHPNPIGRYNCSCCLVTAERMSQIVATKYPEFRGRIPSLNWFKQIEGTRMPNLSSKKLIDAGFVYKYGLEEMVDDAIQCCKNKGYL*
>lcl|NC_029786.2_cds_XP_016184200.1_8970
MEGRKGRVCVTGGTGFIASVIIKRLLHEGYSVNTTIRSSPANSKKDVTFLTNLPGAPQRLQIFNADLNNPESFNAAIEGCIGVFHTATSSPTIDNNYSSQSNQTQESIIKTNVDGVLGILKSCLNSKTVKRVVYTSSGSAVIHNNRTREHEIMDESYWSDVDFLRDTKPFLWFNSVSKTLAEKAALEFGEQHGLEVVSLIPPLVLGPFICSKLPDSVHISLALLFGRDNLDQLGTLLRFPIAHVDDLARAHIFLLQHQNPKGRYNCSPCSVTLEEIAEIIRSKHPEFKIPSPESIKEIKGENVPHLNSQKLIDAGFEFKYGTEETFEEAIQCCKEKGYLNS*
>lcl|NC_029792.2_cds_XP_016172170.1_42350
MEEALNKMVMKVDPSSTTYCVTGATGYIGSYLVEILLQRGYKVHATLRDPEKSLHLMSVWGGGDRLRLFKADLNEEGSFDEALKGCDGVFHVAASMEFNVDDKQNIESYVQENIIDPAIKGTLNLLNSCLKYKNSVKRVVFTSSISTITAKDNDGKWKQTVDESCQVQPHHVWNTQASGWCQVYALSKLQSEEAAFKFAKENEIDLVSVITTTVAGPFFTANVPSSLKVLLSPITGEPQFYKILNAVNSRMGSIGLVHIEDICNAHIFLMENDRAQGRYICSSLSCPLSKLANLLHQHYSHPNIKRVAENNYDKVPCEISSNKLNDLGFSYKHGLEDIINQTIMCCLDYGYLPPIS*
>lcl|NC_029792.2_cds_XP_016172171.1_42349
MEEALNKMVMKVDPSSTTYCVTGATGYIGSYLVEILLQRGYKVHATLRDPEKSLHLMSVWGGGDRLRLFKADLNEEGSFDEALKGCDGVFHVAASMEFNVDDKQNIESYVQENIIDPAIKGTLNLLNSCLKYKNSVKRVVFTSSISTITAKDNDGKWKQTVDESCQVQPHHVWNTQASGWVYALSKLQSEEAAFKFAKENEIDLVSVITTTVAGPFFTANVPSSLKVLLSPITGEPQFYKILNAVNSRMGSIGLVHIEDICNAHIFLMENDRAQGRYICSSLSCPLSKLANLLHQHYSHPNIKRVAENNYDKVPCEISSNKLNDLGFSYKHGLEDIINQTIMCCLDYGYLPPIS*
>lcl|NC_029793.2_cds_XP_016175450.1_46155
MAMAASAAKKKICVTGAGGFLASWVVKFLLSKGYIVHGTVRQPGDEKYAHLMKLEGASENLKLFKADLLSYESVQSAIAGCNAVFHVACPVPSTTSTNPEVEMIEPAVKGTTNVLEASLEAKVERVVYVSSVAAAFMNPNFPNDKVIDESCWSDKDYCRKSNNWYCFSKTEAEEQALDFAKRTGLDVVSICPTLVLGPILRSSIVNASSLVLLKILKGCESLENKHRWIVDVRDVADAILLAYEKPEAEGRYICTSHPVKAKDMVEKLKSKYPNYNYPTNFVEVDDHQTKLSSEKLQRLGWRYKPLEETLTDAVESYKEAGLLQSK*
>lcl|NC_029787.2_cds_XP_016189085.1_14008
MSSSVGKVVCVTGASGYIASWIVKFLLNRGYTVRATVRDTNDPRKVEHLTKLEGAKERLQLFKANLLEEGSFDSAVQGCDGVFHTASPFYHDVNDPQAEFLDPAINGTLNVLQACVKSQSVKRVVLTSSMAAVTFNGRPLTPEVVVDETWFSDPELCKESKSWYWYVLSKTLAEDAAWKFAKENNIHLVTINPAMVIGPLLQPVLNTSAAGVLNVVNGAQTFPNATFGWVSVKDVANAHIQAYEIPSASGRYCMVERVEHFSGIVKLLRDLYPTLSLPEEPADDKPYVPTYQVSKEKAKSLGLEFIPLEVSLKETVKSLKEKKFTNF*
>lcl|NC_029787.2_cds_XP_016188179.1_12761
MSSSDGKVVCVTGASGYIASWIVKFLLNRGYTVRATVRDTNDPRKVEHLTKLEGAKERLQLLKANLLEEGSFDSAVQGCDGVFHTASPFYRDVNDPQAELLDPAVKGTLNVLQACVKSQSVKRVVLTSSMAAVTFNGRPLTPEVVVDETWFSDPELCKESKSWYWYVLSKTLAEDAAWKFAKENNIRLVTINPAMVIGPLLQPVLNTSAGGVLNVINGAQTFPNATFGWVNVKDVANAHIQAYEILSASGRYCMVERVEHFSGIVKLLRDLYPTLPLPEKSADDKPYVPTYQVSKEKTESLILEFIPLEVSLKETVESLKEKKFTNF*
>lcl|NC_029787.2_cds_XP_020974114.1_12762
MSSSDGKVVCVTGASGYIASWIVKFLLNRGYTVRATVRDTNDPRKVEHLTKLEGAKERLQLLKANLLEEGSFDSAVQGCDGVFHTASPFYRDVNDPQAELLDPAVKGTLNVLQACVKSQSVKRVVLTSSMAAVTFNGRPLTPEVVVDETWFSDPELCKESKSWYWYVLSKTLAEDAAWKFAKENNIRLVTINPAMVIGPLLQPVLNTSAGGVLNVINGAQTFPNATFGWVNVKDVANAHIQAYEILSASGRYCMVERVEHFSGIVKLLRDLYPTLPLPEKSADDKPYVPTYQVSKEKTESLILEFIPLEVSLKETVESLKEKKFTNF*
>lcl|NC_029787.2_cds_XP_020974547.1_14009
MSSSVGKVVCVTGASGYIASWIVKFLLNRGYTVRATVRDTNDPRKVEHLTKLEGAKERLQLFKANLLEEGSFDSAVQGCDGVFHTASPFYHDVNDPQAEFLDPAINGTLNVLQACVKSQSVKRVVLTSSMAAVTFNGRPLTPEVVVDETWFSDPELCKESKSWYWYVLSKTLAEDAAWKFAKENNIHLVTINPAMVIGPLLQPVLNTSAAGVLNVVNGAQTFPNATFGWVSVKDVANAHIQAYEIPSASGRYCMVERVEHFSGIVKLLRDLYPTLSLPEESCDL*
>lcl|NC_029787.2_cds_XP_016187849.1_11765
MERNGNGKVVCVTGGSGYIASWIVKLLLHRGYTVKTTLRDPSNPKKVEHLLKLDGAEERLHLFKADLLEEGSFDSAIRDCHGVFHVASPVLLDVQDPQKELIDPAVKGTINVLKSCAKTPSVKRVVLTSSMATNLYSGKNRTTPEDVVDETLFSLPDICRESQMWYCLSKTLAEDAAWKFAKNNNIDMVCINPGMVAGPLLQPLINYSVTPILNLINGTKTFPNLCYPWVNVKDVANFHILAYEVASATGRYCLAERVVHFSELANMLRNLYPTLQIANKCENDEPYVATYRVSEKAKNLGIRFTPLEVTLKETVESFRKNKIFNF*
>lcl|NC_029786.2_cds_XP_020971968.1_8926
MYSTTFFSPSYPLSLSHVHMQERKCEIENMEESKGRVCVTGGTGFIGSWIIKNLLQHGYSVNTTVRSNPAEHKRDISFLTNLPGASQNLQILSADLSNPESFGAAIEGCIGVFHVASPMEFELKEPEEVMIKRTTDGALGILKACLNSNTVKRVIYTSSSSAVLYHNSGKHDHEEVVLNESFWSDVDYLRASKINGWFYYVSKTLTEKAVLEFGEESGLDVVTLVPTFVIGPFICPKLPGSVRASLSLAFGDKGPFGSLASLLQVPMVHVDDVARAHIFLLEHANPKGRYNCSSSLVTVETISQLVSSKYPEFQLLTLDKLKQTEGAKLQNLSSKKLIDAGFVFKYGLEEMVDDAIRCCKEKGYI*
>lcl|NC_029786.2_cds_XP_016186664.1_8924
MYSTTFFSPSYPLSLSHVHMQERKCEIENMEESKGRVCVTGGTGFIGSWIIKNLLQHGYSVNTTVRSNPEHKRDISFLTNLPGASQNLQILSADLSNPESFGAAIEGCIGVFHVASPMEFELKEPEEVMIKRTTDGALGILKACLNSNTVKRVIYTSSSSAVLYHNSGKHDHEEVVLNESFWSDVDYLRASKINGWFYYVSKTLTEKAVLEFGEESGLDVVTLVPTFVIGPFICPKLPGSVRASLSLAFGDKGPFGSLASLLQVPMVHVDDVARAHIFLLEHANPKGRYNCSSSLVTVETISQLVSSKYPEFQLLTLDKLKQTEGAKLQNLSSKKLIDAGFVFKYGLEEMVDDAIRCCKEKGYI*
>lcl|NC_029786.2_cds_XP_020971969.1_8925
MYSTTFFSPSYPLSLSHVHMQERKCEIENMEESKGRVCVTGGTGFIGSWIIKNLLQHGYSVNTTVRSNPAEHKRDISFLTNLPGASQNLQILSADLSNPESFGAAIEGCIGVFHVASPMEFELKEPEEVMIKRTTDGALGILKACLNSNTVKRVIYTSSSSAVLYHNSGKHDHEEVVLNESFWSDVDYLRASKINGWFYYVSKTLTEKAVLEFGEESGLDVVTLVPTFVIGPFICPKLPGSVRASLSLAFGDKGPFGSLASLLQVPMVHVDDVARAHIFLLEHANPKGSKLKQTEGAKLQNLSSKKLIDAGFVFKYGLEEMVDDAIRCCKEKGYI*
>lcl|NC_029786.2_cds_XP_016184574.1_9595
MASIENQMENKKKACVIGGTGFVASLLIKQLLEKGYAVNTTVRNPDNLKKISHLLALKSVGELKIFRAELTVEEDFDAPIAGCELVFQLATPVNFASEDPENDMIKPAIKGVLNVLKACSKAKQVKRVILTSSAAAVTINQLNGTGLVMDETNWTDIEFLNTAKPPTWGYPASKTLAEKAAWKFAEENHINLITVIPALTVGPSLTPDIPSSVGLATCLITGNDFLINGLKGMQMLSGSISITHVEDICRAHIFVAEKESASGRYICCGHNTSVPELAKFLNKRYPQYKVPTEFNDCPSKTKLIVSSEKLIKEGFSFKYGVEEIYDQTVEYLKTKGALKN*
>lcl|NC_029789.2_cds_XP_016203082.1_27261
MPEFCVTGGTGFIAAYLIKALLEKGHTVRTTVRNPDDVEKVGFLRELSGAKERLKIFKADLLVEGNFDEAVEGVDGVFHTASPVLVPYDNNVQATLIDPCIKGTVNVLNSCIKAKVKRVVLTSSCSSIRYRYDVQQVSPLNESHWTDIEYCKRYNLWYAYAKTIGEKEAWKLAKENGMDLVVVNPSFVVGPLLAPQPTSTLYMILSIVKGVREEYPNTTVGFVHINDVIAAHILAMEDAKASGRLICSSSVAHWSQIIEMLRARYPSYPYAKKCSSLEGDNNPHSMNTTKITQLGFPPFKTLEQMFDDCIQSFQESGLL*
>lcl|NC_029789.2_cds_XP_020979942.1_27262
MPEFCVTGGTGFIAAYLIKALLEKGHTVRTTVRNPDDVEKVGFLRELSGAKERLKIFKADLLVEGNFDEAVEGVDGVFHTASPVLVPYDNNVQATLIDPCIKGTVNVLNSCIKAKVKRVVLTSSCSSIRYRYDVQQVSPLNESHWTDIEYCKRYNLWYAYAKTIGEKEAWKLAKENGMDLVVVNPSFVVGPLLAPQPTSTLYMILSIVKGVREEYPNTTVGFVHINDVIAAHILAMEDAKASGRLICSSSVAHWSQIIEMLRARYPSYPYAKKCSSLEGDNNPHSMNTTKITQLGFPPFKTLEQMFDDCIQSFQESGLL*
>lcl|NC_029788.2_cds_XP_016195876.2_21176
MKMEKEKERVCVTGASGFLASWLIKRLLLCGYHVIGTVRDLRKRKKYEHLWSLEGARERLHLVQADLMEEGSFDNAIFGCKGVFHIASPVLKPSSNVKAEMLEPALQGTLNVLRSCKKNPELRRVVLTSSSSTLRVRDDLDPKVPLDESSWSSLELCKKLQAWYVMSKTMAERAAWDYCRENGIDLVTILPSFVIGPSLPPDLCSTASDVLGLLKGETERFQWHGRMGYVHIDDVALCHILVYENEDSHGRYLCSSVVMDNDDLVALLATRYPTLPIPKWFQKLDRPHYDLNTSRLRSLGFKFKSIEEMFDDCIASFVQQGHLTLQPAAPI*
>lcl|NC_029794.2_cds_XP_020969232.1_57174
MEEGKGRVCVTGGTGFLGSWIIKRLLQDGYSVNTTIRSDPKRKRDISFLTNLPGASQKLKIFNADLSNPESFTEAIEGCFGVFHTATPIDLLVTEPEELVTKRTIDGALGILKACSDSKTVRRVVYT*EGEVEAVDESSWSNVEYLRNMKPYGWSYGVAKTLTEKAVLQFGEENGLEVVTLIPPFVVGSFICPKLPDSVEKALLLLLGKKDEIGVTRMHMAHVDDVARAHIFLLEHPNPKGRYNCSPFIVSIQQISQLLSAKYPQFQIPTLDEVREIKGVKQPELISKKLTDAGFVFKYSLEEMFEDAIECCKEKGFL*
>lcl|NC_029792.2_cds_XP_016171354.2_40900
MKMEKEKERVCVTGASGFLASWLIKRLLLCGYNVTGTVRDLRKHKKFEHLWSLEGARERLHLVQADLMEEGSFDNAINGCKGVFHIASPVLKPSSNAKAEMLEPALQGTLNVLRSCKKNPALRRVVLTSSSSTLRVRDDLDPKVPLDESSWSSLELCEKLQAWYVMSKTMAERAAWEYCRENGIDLVTILPSFIVGPSLPPDLCSTASDVLGLLKGETERFQWHGRMGYVHIDDVALCHILVYENEASRGRYLCSSVVMDNDDLVALLSARYPTLPIPKRFEKLDRPHYDLNTSRLKSLGVKFKSIEEMFDDCIASFVQQGHLTLQPAAPI*
>lcl|NC_029786.2_cds_XP_016186668.1_8945
MEEGKGTVCVTGGTGFVASWLIKNLLQRGYCVRATVRCHSSSADDEGITTEKKKDLSYLRKLEGASKRLKVFHGELEEVGSYDEAIEGCVGVFHLAHPMDVNGEEGEEKVTKRAMEGTLGILKACLRSKTVRRVVYASSAVTVLYNNGKNALETVDEETWSEIEVCQNGNNIVSSSYLVSKILTEKAALEFGENNGLEVVSLVLPLVVGPFICPNIPSSVHIALAIILGDHSKYEYLTNSYMVHIDDAANALIFLFEYANANGRYICSSHQVSFYQVYQLLSQRYPHLHISLPDKLRETANGDLKFSDLSSRKLLDAGFKFKYGINEMYDGAIQCCKEKGFL*
>lcl|NC_029786.2_cds_XP_020971975.1_8947
MEEGKGTVCVTGGTGFVASWLIKNLLQRGYCVRATVRCHSSSADDEGITTEKKKDLSYLRKLEGASKRLKVFHGELEEVGSYDEAIEGCVGVFHLAHPMDVNGEEGEEKVTKRAMEGTLGILKACLRSKTVRRVVYASSAVTVLYNNGKNALETVDEETWSEIEVCQNGNNIVSSSYLVSKILTEKAALEFGENNGLEVVSLVLPLVVGPFICPNIPSSVHIALAIILGDHSKYEYLTNSYMVHIDDAANALIFLFEYANANGRYICSSHQVSFYQVYQLLSQRYPHLHISLPD*
>lcl|NW_008904598.1_cds_NP_001289451.1_19895
MASEGHAAVHAPSPPAAPTVCVTGAAGFIGSWLVMRLLERGYNVHATVRDPENKKKVKHLLELPKADTNLTLWKADLSVEGSFDEAIQGCQGVFHVATPMDFESEDPENEVIKPTVRGMLSIIESCAKANTVKRLVFTSSAGTVDVQEHQKLLYDETSWSDLDFIYAKKMTGWMYFVSKILAEKAAMEAAKKKNIDFISIIPPLVVGPFLAPTFPPSLITALSLITGNEAHYSIIKQGKYVHLDDLCEAHIFLYEHPKAEGRFICASHHAIIYDVAKMVQEKWPEYYVPTEFKGIDKDLSVVYFSSKKLTDMGFQFKYTLEDMYKGAIETCRQKQLLPFSTRSTADNVRDKEAIPLSTENYASGKENSPVANGTGKSTNGEI*
>lcl|NW_008895960.1_cds_XP_033514239.1_10806
MESKSSGGGEGKVVCVTGASGFIASWLVKMLLQRGYTVNATVRNLKDASKVDHLLGLDGAKERLHLFKAELLGEHSFDPAVDGCEGVFHTASPVSLTAKSKEELVDPAVSGTLNVLRSCTKSTSVRRVVITSSTASVICNKNMSTPGAVADETWYSDAELCEERKEWYQLSKTLAEEAAWKFAKENGLDLVTLHPGLVIGPLLQPTLNFSCEAIVNFIKEGKEAWSGGIYRFVDVRDVANAHILAFEVPSANGRYCLVGVNGYSSLVLKIVQKLYPSITLPENFEDGLPLIPTFQVSSERAKSLGVNFTSLELSVKDTVESLIEKNFLKI*
>lcl|NW_008899506.1_cds_XP_009615422.1_14827
MANRAGEVVCVTGGSGYIGSWLVRFLLERGYTVHATIKDLNDEKETKHLLALEGAESRLLLFQIDLINYDSIVPAITGAVGVFHLASPCIVDQVKDPENQLLSPAIKGTMNVLTASKELGVKRVVVTSSVSAIIPSPNWPADRVKNEDCWTDIDYCKQKGVWYPLSKTLAEKASWEFAKEEDLDIVVVNPGTVMGPMLPPTLNASMLMILRLLQGCTATYEDFFMGLVHVKDVALAHILAYENNSAKGRHLCVEAITHYGDFAAKVAELYPEYNIPRLPKDTQPGLLRAKDGGKKLMDLGLQFIDMEQIIRDSVESLKIKGFIS*
>lcl|NW_008917757.1_cds_XP_009630487.1_29773
MAACVIGGTGFMASLLVKLLLEKGYTVNTTVRDYGNQKKISHLLALHSLGKLRIFQADLTDETSFDAPIAGCDIVFLVATPINFASQDPENDMIKPAIQGVLNVLKACAKSNTVKRVVLTSSAAAVTINHLNSTGLVMDESNWTDVEFLTSTKPPTWGYPVSKTLAEKEAWKFAEENNIKLITVIPSLMVGPYLTPETPSSVNLAMSLITGNEFLTRNLKGMQMLSGSISITHVEDVCRAHIFVAEKESASGRYVCSAINTSVPELANFLKKRYPTSNVPTDFGDFPSKAKLIISSEKLIKEGFNFKYEIEEIYDQCLACFKDKGLLKN*
>lcl|NW_008939463.1_cds_XP_009594427.1_39163
MPSESGKVVCVTGAGGFIASWLVKLLLEKGYTVRGTVRNPDDPKNNHLRELEGAKERLTLCRADLLDYQSLREAIYGCDGVFHTASPVTDDPEQMVEPAVIGTKNVVTAAAEAKLQRVVFTSSIGTVYMDPNRAPDKVVDETCWSDLDFCKNTKNWYCYGKTIAEQTAWEVSKEKGGDLVVINPVLVLGPLLQPTVNASVLHILKYLTGSAKTYANSIQAYVHVKDVALAHILLYETPSASGRYICAERVLHRGDVVEILAKFFPEYPIPSKCSDETRPRAKPYKFTNQKLKDLGLKFTPVKQCLYETVKSLQEKGHLPVPTQNDECIRIKSAPNRY*
>lcl|NW_008919308.1_cds_XP_009631380.1_30658
MPSVSGQIVCVTGAGGFIASWLVKILLEKGYTVRGTVRNPDDPKNSHLRELEGAKERLTLCRADLLDFQSLREAISGCDGVFHTASPVTDDPEQMVEPAVIGTKNVITAAAEANVRRVVFTSSIGAVYMDPNRDPDKVVDETCWSDPDFCKNTKNWYCYGKMVAEQAAWDEAREKGVDLVAINPVLVLGPLLQQNVNASVLHIHKYLTGSAKTYANSVQAYIHVRDVALAHILLYETPSASGRYLCAESVLHRGDVVEILAKFFPEYPIPTKCSDVTKPRVKPYKFSNQKLKDLGLEFTPVKQCLYETVKSLQEKGHLPIPTQKDEIIRIQS*
>lcl|NW_008902573.1_cds_XP_009618541.3_17953
MATKTVCVTGSSGYIASWLVKFLLQRGYTVKATVRDPSDPKKTDHLTSLDGAKERLHLFKANLLEEGAFDAVVDGCEGVFHTASPFYHGVKDPQAELIDPALKGTLNVLGSVAKTPSIRRVVLTSSVAAVAFNGKPRTPEVVVDETWWSDPDFCRESQLWYVLSKTLAEDAAWKFVKEKAIDMVTINPAMVIGGLLQPILNTSCAAVLQLINGAETYPNATLGWVNVKDVALAHILAFENPSANGRYLMVEAVAHYSELVKILREHYPTMKLPEKCVDDKPFPPKYQVNIERAKQLGVEFTPLAESIKETVESLKEKKFYSDA*
>lcl|NW_008869035.1_cds_XP_009606417.1_5977
MALMGEKCRVCVTGAGGYVATSLIKLLLSKDYTVHGTVRNPSDDKYAHLKNLEKAAENLKLFKADLLDYDSLAAAIKGCNGVFHVASPVPSSSVPNPEVELVAPAVKGTLNVLKACSEANIKRVVFVSSVAAAALNPNWPKGQVKDETCWSDSEYCKATNNWYCFSKTMAEKEAWSYAKQSGLDMITVLPTLVLGPMLQRTTNASSLVLIKLLKEGYEELENKNRFIIDVRDLAEALVLVYERPEAEGRYICTAHKVKSQDLVDMLKRHYPNYNYPKRFTDLMEEGSYSSEKLQKLGWQYRQLEETLIDSVESYKQGGFLE*
>lcl|NW_008932831.1_cds_XP_009592083.1_36822
MVEYCVTGGTGFIAAYLIKALLQKGHIVRTTVRDPENVEKVGFLWELEGAKERLKIMKADLLVEGSFDNAIQGVDGVFHTASPVSVPYDDNVEKTLIEPSVKGTLNVLNSCKKTTKLKRLVLTSSCSSIRYRDDAQQVSPLNESHWSDLQYCQRYNLWYPYAKTIAEKEAWRVAKECGIDLVVVNPSFVLGPLLAPQPTSTLLIILAIVKGVLGEYPNKRLGFVHIEDVVAAHILVMEEQKASGRYICSNSVQHMSQIIDMLRTKYPSYPFENKCSSQEGEDMPHSMDTSKITELGLPPLKTLTQMFDDCIKSFQKKGFL*
>lcl|NW_008932831.1_cds_XP_018623928.1_36825
MVEYCVTGGTGFIAAYLIKALLQKGHIVRTTVRDPENVEKVGFLWELEGAKERLKIMKADLLVEGSFDNAIQGVDGVFHTASPVSVPYDDNVEKTLIEPSVKGTLNVLNSCKKTTKLKRLVLTSSCSSIRYRDDAQQVSPLNESHWSDLQYCQRYNLWYPYAKTIAEKEAWRVAKECGIDLVVVNPSFVLGPLLAPQPTSTLLIILAIVKGVLGEYPNKRLGFVHIEDVVAAHILVMEEQKASGVAAKKEKTCHIVWIPAR*
>lcl|NW_008933048.1_cds_XP_009592182.1_36922
MSLAAKTVCVTGASGYIASWLVKFLLQRGYTVKASVRDPNDPKKTQHLLSLGGAKERLHLFKANLLEEGSFDAVVDGCEGVFHTASPFYYSVTDPQAELLDPAVKGTLNLLGSCAKAPSVKRVVLTSSIAAVAYSGQPRTPEVVVDESWWTSPDYCREKQLWYVLSKTLAEDAAWKFVKEKGIDMVAINPAMVIGPLLQPTLNTSSGAVLNLVNGAETYPNSTFGWVNVKDVANAHILAFENPSANGRYLMVERVAHYSDILKILRDLYPTMRLPEKCADDNPLMQNYQVSKERAKNLGVKFTPLEESIKETVESLKEKRFF*
>lcl|NW_008908314.1_cds_XP_009623800.2_23146
MEEEKLKSYCVTGGSGFIGSWLVRSLLQMGCKVHATVRHLVLTFSEKSSHLLKLPGASERLRLFKADLREEGSFDEAVKGCSGLFHVAAPMEFGVQATQNVDSYVQGNFIEPAIQGTLNVLKSCLKSNSVKKVVFTSSISTVTARDSYGNWTPLVDESCKIPVQHVKHTKPSGWVYVLAKVLTEEAAFQFAKENGIDLVSIITPTVAGPFLTSTVPSSIQVLLSPITGDPELLAILTAVNSRMGSIALAHIEDICFAHIFLMEKAKTEGRYMCCARSWAMSEIIDHLIKEYPNPALERIARGGHDLVIPSEISSKKLRDLGFSFKYDIDDIIRDTISSCTDHCFLPSIQKGIGSPPVHRPSSSCGAHLIL*
>lcl|NW_008908314.1_cds_XP_009623801.2_23145
MEEEKLKSYCVTGGSGFIGSWLVRSLLQMGCKVHATVRHLEKSSHLLKLPGASERLRLFKADLREEGSFDEAVKGCSGLFHVAAPMEFGVQATQNVDSYVQGNFIEPAIQGTLNVLKSCLKSNSVKKVVFTSSISTVTARDSYGNWTPLVDESCKIPVQHVKHTKPSGWVYVLAKVLTEEAAFQFAKENGIDLVSIITPTVAGPFLTSTVPSSIQVLLSPITGDPELLAILTAVNSRMGSIALAHIEDICFAHIFLMEKAKTEGRYMCCARSWAMSEIIDHLIKEYPNPALERIARGGHDLVIPSEISSKKLRDLGFSFKYDIDDIIRDTISSCTDHCFLPSIQKGIGSPPVHRPSSSCGAHLIL*
>lcl|NW_008875891.1_cds_XP_009607365.1_6911
MEVVDSKGMVCVTGGTGYLASWLIMKLLQHGYSVNATIRSARGHKTDVSYLTNLSGASQRLRIFHADLDKPESFSAAIEGCVGVFHVAHPMNFGDQEIEDEKIREAVDGTLGILRECLKSKTVRRVVYTSSRTTLMFNDKGLDTVDESSWSDISVMKTLKPISTASYVISKTLAEKAALEFAEKHGLDMVTVIPSWIHGPFLSPRFPESLRSAMAMIFGYQENCMKYPSLTPFVHVDDVASAHIFLLEYSKAKGRYVCSSVEVTPDELFKFLSTRYPEYQIPDADSLREIGGLKHPSLSSKKFLDTGFKYKYGLEEMFDGAIECCKQKCIL*
>lcl|NW_008875891.1_cds_XP_009607366.1_6910
MEVVDSKGMVCVTGGTGYLASWLIMKLLQHGYSVNATIRSARGHKTDVSYLTNLSGASQRLRIFHADLDKPESFSAAIEGCVGVFHVAHPMNFGDQEIEDEKIREAVDGTLGILRECLKSKTVRRVVYTSSRTTLMFNDKGLDTVDESSWSDISVMKTLKPISTASYVISKTLAEKAALEFAEKHGLDMVTVIPSWIHGPFLSPRFPESLRSAMAMIFGYQENCMKYPSLTPFVHVDDVASAHIFLLEYSKAKGSSLREIGGLKHPSLSSKKFLDTGFKYKYGLEEMFDGAIECCKQKCIL*
>lcl|NW_008958785.1_cds_XP_033511713.1_44124
MEILENKNVEENSSKYKGKVCVTGASGFLASWLIKRLLLSGYHVIGTVRDPGNQKKVGHLWKLQGANERLRLVKANLTDEGSFDDAIMGCEGVFHTASPVLGKPTYDLTAEILKPAIDGTLNVLRSCKKNPSLKRVVLTSSSSTARVRGDIDPNIPLDESSWSSVELCKSFEIWYVLSKTLAEKAAWEFCEQNNIHLVTLLPSFIIGPSLPPELCSTADDVLGLLKGRTDKFDWHGRMGYVYIDDVAISHILVYEHPDAHGRYLCSSKVLDNNQLVSILSERYPSLPIPKRFKKLDRPHYEFNTLKLENLGMKFKSIEEMFDDCVAFFKEKGLISSI*
>lcl|NW_008958785.1_cds_XP_009599462.1_44125
MEILENKNVEENSSKYKGKVCVTGASGFLASWLIKRLLLSGYHVIGTVRDPGNQKKVGHLWKLQGANERLRLVKANLTDEGSFDDAIMGCEGVFHTASPVLGKPTYDLTAEILKPAIDGTLNVLRSCKKNPSLKRVVLTSSSSTARVRGDIDPNIPLDESSWSSVELCKSFEIWYVLSKTLAEKAAWEFCEQNNIHLVTLLPSFIIGPSLPPELCSTADDVLGLLKGRTDKFDWHGRMGYVYIDDVAISHILVYEHPDAHGRYLCSSKVLDNNQLVSILSERYPSLPIPKRFKKLDRPHYEFNTLKLENLGMKFKSIEEMFDDCVAFFKEKGLISSI*
>lcl|NW_008915484.1_cds_XP_009628902.3_28174
KILNPLTLDRKRDVSYLTNLPGAPERLRIFKADLDKPESFNPAIEGCIGVFHAAHQIDFENKESEETITQQSINGTLGILQACLNSKTVKRVVYTSSAATVMVDSPSIIDENSWTNVDLVRTLKPFGGSYAISKTLTEKAALEFAEKNGIDFVTVIPTWIHGPFITPQIPGSVRSSMEMILGHQNNSMNYPALVPFVHVDDVTNAHIFLLDNPNAKGRYICSAVEITREKLAEFLTTRYPEFQKQITEYRGTSSEELKTPSLSPKKLLETGFKYKYGLEEMFDGAIECCKQRGIL*
>lcl|AWWV01009202.1_cds_OMO87552.1_8329
MGSETQTVCVTGASGFIGSWLIMRLLENGYTVRATVRDPDNQKKVKHLLDLPKAATHLTLWKADLSEEGSFDAAIQGCTGVFHVATPMDFESKDPENEVIKPTINGVLDIMKACLKAKTVRRLVFTSSAGTVNVEEHQRAVYDESNWSDLDFVYAKKMTGWMYFVSKTLAEQAAWKFAKENNLDFITIIPTLVIGPFLMPSMPPSLITGLSPITGNEAHYSIIRQGQFVHLDDLCMSHIFLFENPKAEGRYICSSHAATIVELAKMLREKYPEYNIPTKFKDADESLKNVIFSSQKLLDLGFQFKYSLEDMFVGAVETCKEKGLIPSPSPASIKDKDTTPECTVEKAIDVPTPVASVETSVN*
>lcl|AWWV01009202.1_cds_OMO87553.1_8330
MSMGLGGTGSELGEIVCVTGASGFIGSWLIKLLLDRGYVVRATLRDPGNIKKVKHLLELPKAKAQLSLWKADLSEEGSFDHAIQGCSGVFHVATPMDFDSKDPENEVIKPTINGVLSIMKACAKAKTVRRLVFTSSAGTIDVAEHQKPIYDETCWSDLDFIQAKKMTGWMYFVSKTMAEQAAWKFAKESNIDFVSIIPPLVVGPFLMQSMPPSLITALSPITGNEAHYSIIKQGQFVHLDDLCRAHIFLFENPKAEGRYICASHHATILDIAKMLREKYPEYNVPTKFKDVDESLKSVEFSTKKIMDLGFEFKYSLEDMFTGAVETCREKGLLPLSNDKK*
>lcl|AWWV01010965.1_cds_OMO75757.1_15102
MESDKGSVCVTGGTGFIASWMIKLLLEQGYTVHTTMRPDPENKRDISFLTSLPGAEEKLKIFRADLSDPNSFDAAIEGCKGVIHAATPVDFADNEPEPVVTKRAIDGALGILKSCLKSKTVKKVVYTSSASAVQYSKWQDVETMDESFWTDTDFVRKIETKEFGSSYAISKTLTEKAALEFAAQNGLDLVTIVPSVVLGPFICPKFPGSVNSSLAPILPGIQNQNEWMIFLLNVSMIHVDDLSRAHIFLLENPSAQGRYICSSHTVTLERIVQILATKYPEFSTPTPESLANIKGRKLAGLSSKKLLDLGFKFKYGVEDMYDGAIKCCKEKGFLLLGSTNS*
>lcl|AWWV01015303.1_cds_OMO53115.1_27251
MEGEKGTVCVTGGTGFIASWLIKRLLEEGYSVHTTVRADPEKIRDISFLTNLPGAAEKLKIFKADLSDPDSFDAAIEGCKGVFHVATPVDFGNNEAEEVVTKRAISGALGILKACLKSKTVERVVYTSSASAVVFSNNEVETMDESFWSDVDFVREKMKHFGNYMISKTLTEKAVLEFAAEHELDLVTLIPSFVVGPFICPKFPGSVRSTLALLLGEQYSHLLNTSMVHVDDVARAHIFLLEYPDAKGRYNCSSDTISLQKMAEILSAKYPEFPIPTADSLADVKGKKLPGLSSNKLLDAGFKFIYGVEDMLDGAIKCCKEKGIKDVKLLLNQFEDELVPFENSD*
>lcl|AWWV01010858.1_cds_OMO76677.1_14568
MASQTVTTKKTACVVGGTGYVASLLVKLLLEKGYSVNTTVRDPDNQKKISHLVTLQKLGDLKLFKADLTDEGSFDAPIAGCDLVFHVATPVNFASEDPENDMIKPATQGVLNVLNACAKAKTVKRVVLTSSAAAVSINTLNGTGLVMTEKDWTDIEFLSSAKPPTWGYPASKTLAEKAAWKFAEENSIDLITVIPSLMTGPSLTPDVPSSIGLATSLLSGNQFLINAMKGMQRLSGSISITHVEDVCRAHVFLAEKETASGRYICCAVNSSVPELAKFLNNRYPDFKVPTDFGDFPSKAKLIISSDKLINEGFSFKFGIEEIYDQTVEYVRAKGLLK*
>lcl|AWWV01011975.1_cds_OMO69717.1_18209
MSETKTETEKVVCVTGASGYIGSWLVKLLLQRGYTVKATVRDPDDPKKTQHLLSLDGAKERLGLFKAELSDEGCFDSIVDGCQGVFHTASPVFIVSPDPQTEIVETAVKGTLNVLKSCAKIASVKRVVFTSSLAAVLYNGKPLTPGVVVDETWFSDSRICQHHHNIKRQQTQWYVLSKTLAEEAAWRFAKENGIDLVVMNPGLVLGPLLHPTLNSSPLLILNLAKGQHVNPSSTYTFVDVRDVANAHIQALEVPSASGRYCLVNRLVQFPEIMEILSQLYPSNLQVNQKWEEYKKPLEVEATYEISNEKAKGLGVSFIPLEVSLKDSVESFKEKGFLSI*
>lcl|AWWV01005068.1_cds_OMP06027.1_1573
MGATINQSQNVVCVTGASGFIASWLVKLLLQHGYTVKATVRDPRDKKKTDHLLALDGAKERLQLFKAELLDEGAFDSIVDGCIGVFHTASPCFHNAKDPQGELIDPAVKGTLNVLRSCAKVPSIKRVIITSSLGAVVFTGKPLADEDIVDETWFSDPDFCEKSKLWYMLSKTLAEKAAWKFAEEHGIDMITIHPGVVCGPLIQPTLNMSCGLILNLIGAEKFPNETLPWIDVRDVANAHILAFENRSACGRYCIAGKPMHSSKLMQILRELYPALNLPEKCDDEIQLINIPCQFSSERVESLGINFTPLELSLKDTVESLKQNNPSLIRV*
>lcl|AWWV01015392.1_cds_OMO52858.1_27424
MPVDSSSSPATGQTVCVTGAGGFIASWMVKLLLERGYTVKGTVRNPDDPKNNHLRELEGAKERLSLHKADLLDYESLKEAINGCDGVFHTASPVTDDPEQMVEPAVNGTKNVIIAAAEAKVRRVVFTSSIGAVYMDPNRSPDVVVDESCWSDLEFCKNTKNWYCYGKTVAEQAAWETAKEKGVDLVTITPVLVLGPLLQSTVNASIIHILKYLTGSAKTYANSVQAYVHVRDVALAHILVFENPAASGRYLCAESVLHRGEVVEILAKFFPEYPIPTKCSDEKNPRAKPYKFTNQKLRDLGLEFTTVKQCLYETVKSLQEKGHLPLPAQQEEQSLRIQS*
>lcl|AWWV01005068.1_cds_OMP06029.1_1575
MSGTGKVVCVTGASGYIASWLVKFLLQRGYTVKATVRNPSDPKKTEHLLALDGAKERLHLFKAELLDKGAFDSVVDGCEGVFHTASPFYFGVKDPQAEMIDPAVKGTLNVLRSCTKVPSIKRVVVTSSIAAVAFNGRPLGPDVIVDETWFSDPTFCEKSNLWYVLSKTLAEEAAWKYTKENGMDMVSINPGLVLGPILQPTVNTSVEPILKLLNGGETYPNTTFRVIDVRDVANAHVLAFENASAHGRYLLVERGMHCSEVVQTLRKLYPALSLPEKCANEKLGMPVFQVSKERAKSLGVNFTPLEVTLKDAVESLREKNFFNS*
>lcl|AWWV01010096.1_cds_OMO81735.1_11477
MSTGEGKIVCVTGASGYIASCLVKLLLLRGYTVKASVRDPNDPRKTQHLLSLEGAVDRLKLFKANLLEEGSYDSVVEGCEGVFHTASPFYHDVTDPQAELLDPAVKGTLNVLSSCAKTPSVKRVVLTSSIAAVAYNGKPRTPDVVIDESWFTDPDYCRGLKLWYVVSKTLAEDAAWKFSKEKGIDMVALNPAMVIGPLLQPTLNTSAAAVLSLIKGAQTFPNATFGWVNVKDVANAHIQAFEIPSANGRYCLVERVAHYSEIVEILRELYPSFQLPEKCADDKPYVPKYQVSKEKAKTLGFRFCPLDEELILRYLRQKVLNMPLPPNRINEVNLYGYNPEKLADDWVLCRIYKKDEKSNARASSKDHEEDQSSLIYHEDSNELMNMEFDHNSVADSLDYSNAFGNLAFDGAYHHQLSSLSIGGSSPAYPFRSSFPVRVQDDIWSFANLDFASQLEIFGVPFVDPLINLDNILPVDSPDDSDKPGPDNSRMDD*
>lcl|AWWV01015737.1_cds_OMO51663.1_27990
MAPEYCVTGGTGFIAAYLVKALLDKGYLVRTTVRDPGDEGKVGFLRELKGAKERLKIMKADLMEEGSFDEAIHGVDGVFHTASPVLVPYDNNIQATLIDPCIKGTLNVLASCSKSSSVKRVVVTSSCSSIRYRFDVQNKQLSSLNESHWSDTEYCKRYNLFYAYAKTIGEQEAWRVAKENGIDLVVVNPSFVVGPLLAPQPTSTLLMILAIVKGLKGEYPNTTVGFVHIDDVIAAHILAMEESKASGRLICSSSVAHWSQVIEMLRAKYPSYPYENKCSSQEGDNNEHIMDTSKIQELGFPAFKSLAEMFDDCIKSFQDKGFL*
>lcl|AWWV01005020.1_cds_OMP06181.1_1516
MSGTGKVVCVTGASGYIASWLVKFLLQRGYTVKATVRNPSDPKKIEHLFALDGAKERLHLFKAELLDEGAFDSVVDGCDGVFHTASPFYHNVKDPQAEMIDPALKGTLNVLRSCAKVPSIKRVVITSSIAAVAWNGTPLGPDVIVDESWFSDPTFCEKSKLWYVLSKTLAEEAAWKYTKENGIDMVSINPGLVIGPILQPTINTSVEPILKLINGAETYPNTTYRLIDVRDVVNAHVSAFENSSAHGRYLLVERVMHCSDIVQVLRKLYPALRLPEKCADEELGMPVFQVSKERAKSLGVNFTPLEVSLKDTVESLREKNFFSG*
>lcl|AWWV01010294.1_cds_OMO80529.1_12100
MEINKLGAPAEGNKAVVAPTYCVTGTTGYIGSWLVKLLLERGYRVHATVRNPDKALNLLSLWAAGNDQLRLFKADLLEEGSFDEAVKGCHGVFHVAASMEFGVNINANENVEEHVRSNIIEPAIKGVENLLKACLRSKSVKRVIFTSSISTITAKDHSNGNWRSVVDESCQTTIDHVLNAKASGWVYALSKLLTEEAAFKFANENGIDLVSVITTTVAGPFLTTMIPSSIQVLLSPVTGDQKYFSILSAVNARMGSVALVHIEDICSAHIFLMEQSSAEGRYLCCADSYTMSELINLLAKEYPCSNIQRLKSEEKAAKPAEISSKKLRDLGFIYKYGVEDIVHQSITSCVDYGFLPPIRK*
>lcl|AWWV01010542.1_cds_OMO78591.1_13415
MEGEKGTVCVTGGTGFIASWLIKKLLEEGYSVHTTVRANPEKSRDMSFLTNLPGAAEKLKIFSADLSDPDSFDAAIEGCKGRVVYTSSAFAVVFNNNDVESEMMDESFWTDVDYVREKFQPHVRSYMISKTLTEKAALEFAAEHGLDLVSVIPSFVVGPFICPKFPGSVRTILALVLGEEYSHLLNTSMVHVDDLARAHIFLLQNSNAKGRYNCCLDPISLQKMAEILSAKYPEFPIPTSDSLADVKVWKCTERGMEGEKGTVCVTGGTGFLASWLIKRLLEEGYSVHATVRANPEKNRDMSFLTDLPGAAEKLKIFSADLSDPDSFDAAIEGCMGVFHVATAVDFETKETEEVGNQRAISGALGILKACLKSKTVKRVVYTSAASAVVFNNNNDVEMMDESSWTDVGFVRETWKQYGSYMISKTLTEKAAFEFAAEHGLDLVSVIPSFIVGPFICPKFPDSVRMALALVLGTTYEYSHLLNTSMVHVDDLARAHIFLLEYSDAKGRYNCSLDPISLQKMAETLSAKYPEFPIPTSDSLADVKGMKIPGLSSKKLLDAGFKFMYGVEETFDGAINCCKEKGLLYEMLGSSSSGGSKSAWKVLIMDKVTVKVMSHSCKMADITDQGVSLVEDLFRRRQPLPSLDAIYFIQPLKENIIMFLSDMSGREPLYKKAFVFFSSPIPKELINHIKSDTSVLPRIGALREMNLEYFPIDSQGFITDHETALMDLFSEDAEKSRKFEICLNTMATRIATVFASLKELPFVRYRAAKTQDASAATTRDLIPFKLASAVWNCVEKYKSIPNFPQNATCDLLILDRSVDQVAPVIHEWTYDAMCHDLLDMDGNKYVVELPSKSGGPPEKKEVLLEDHDPVWLELRHAHIADASERLHDKMTTFKSRNKAAQMGSRDGGEISTRELQKIVQALPQYNETMEKLSLHVEIAGSINTLIRQMGLRDLGQLEQDLVFGDVAAKDVINFLRTKQDASPENKLRLLMIYASVYPDKFEGDKGSKLMQLAKLSPEDMKVINNMQLLGGPPQIKKATSGFSLKFDGQKTKQANRKDRTGEEETWQLFRFYPMIEELIENLSKGELPKNEYSCMNEPSPTVQETAPSGSTRTRQAPTAPTDQKRPAHSMRSRRTATWARPHSSDDGYSSDSVLKNATADFKRMGKRIFVFIIGGATRSELRVCHKLTAKLNREVVLGSTTLDDPPQYLTKLKLLSEKDLSMEAPKPVFW*
>lcl|NW_015936707.1_cds_XP_016482199.1_73450
MASEGHAAVHAPSPPAAPTVCVTGAAGFIGSWLVMRLLERGYNVHATVRDPENKKKVKHLLELPKADTNLTLWKADLSVEGSFDEAIQGCQGVFHVATPMDFESEDPENEVIKPTVRGMLSIIESCAKANTVKRLVFTSSAGTVDVQEHQKLLYDETSWSDLDFIYAKKMTGWMYFVSKILAEKAAMEAAKKKNIDFISIIPPLVVGPFLAPTFPPSLITALSLITGNEAHYSIIKQGKYVHLDDLCEAHIFLYEHPKAEGRFICASHHAIIYDVAKMVQEKWPEYYVPTEFKGIDKDLSVVYFSSKKLTDMGFQFKYTLEDMYKGAIETCRQKQLLPFSTRSTADNVRDKEAIPLSTENYASGKENSPVANGTGKSTNGEI*
>lcl|NW_015927898.1_cds_XP_016475590.1_67503
MASEAHAAVHAPPPVAPTVCVTGAAGFIGSWLVMRLLERGYNVHATVRDPENKKKVKHLFELPKADTNLTLWKADLSVEGSFDEAIQGCQGVFHVATPMDFESEDPENEVIKPTVRGMLSIIESCAKANTVKRLVFTSSAGTLDAQEHQKLFYDETSWSDLDFIYAKKMTGWMYFVSKILAEKAAMEAAKKKNFDFISIIPPLVVGPFLTPTFPPSLITALSLITGNEAHYCIIKQGQYVHLDDLCEAHIFLYEQPKAEGRFICASHHAIIYDVAKMVREKWPEYYVPTEFKGIDKDLPVVYFSPKKLTDMGFQFKYTLEDMYKGAIETCRQKQLLPFSTQSTADNGRDKETIPLSAENYASGKENSPVANGTGKSTNGEI*
>lcl|NW_015873063.1_cds_XP_016435011.1_31016
MESKSSGGGEGKVVCVTGASGFIASWLVKMLLQRGYTVNATVRNLKDASKVDHLLGLDGAKERLHLFKAELLGEHSFDPAVDGCEGVFHTASPVSLTAKSKEELVDPAVSGTLNVLRSCTKSTSVRRVVITSSTASVICNKNMSTPGAVADETWYSDAELCEERKEWYQLSKTLAEEAAWKFAKENGLDLVTLHPGLVIGPLLQPTLNFSCEAIVNFIKEGKEAWSGGIYRFVDVRDVANAHILAFEVPSANGRYCLVGVNGYSSLVLKIVQKLYPSITLPENFEDGLPLIPTFQVSSERAKSLGVNFTSLELSVKDTVESLIEKNFLKI*
>lcl|NW_015795715.1_cds_XP_016445483.1_3960
MAACVIGGTGFMASLLVKLLLEKGYIVNTTVRDSGNQKKISHLLALHSLGKLRIFQADLTDETSFDAPIAGCDIVFHVATPINFASQDPKNDMIKPAIQGVLNVLKACAKSNTIKRVVLTSSAAAVTINQLNGTGLVVDESNWTDVEFLTSTKPPTWGYPVSKTLAEKEAWKFAEENNIKLITVIPSLMAGPYLTPETPSSVNLSMSLITGNEFLISNLKGMQMLSGSISITHAEDVCRAHIFVAEKESASGRYICSAINTSVPELANFLKKRYPTSDVPTDFGDFPSKAKLIISSEKLIKEGFNFKYGIEEIYDQCLACFKDKGLLKN*
>lcl|NW_015853956.1_cds_XP_016512400.1_25045
MAACVIGGTGFMASLLVKLLLEKGYTVNTTVRDYGNQKKISHLLALHSLGKLRIFQADLTDETSFDAPIAGCDIVFLVATPINFASQDPENDMIKPAIQGVLNVLKACAKSNTVKRVVLTSSAAAVTINHLNSTGLVMDESNWTDVEFLTSTKPPTWGYPVSKTLAEKEAWKFAEENNIKLITVIPSLMVGPYLTPETPSSVNLAMSLITGNEFLTRNLKGMQMLSGSISITHVEDVCRAHIFVAEKESASGRYVCSAINTSVPELANFLKKRYPTSNVPTDFGDFPSKAKLIISSEKLIKEGFNFKYEIEEIYDQCLACFKDKGLLKN*
>lcl|NW_015887992.1_cds_XP_016442519.1_37774
MPSESGKVVCVTGAGGFIASWLVKLLLEKGYTVRGTVRNPDDPKNNHLRELEGAKERLTLCRADLLDYQSLREAIYGCDGVFHTASPVTDDPEQMVEPAVIGTKNVVTAAAEAKLQRVVFTSSIGTVYMDPNRAPDKVVDETCWSDLDFCKNTKNWYCYGKTIAEQTAWEVSKEKGVDLVVINPVLVLGPLLQPTVNASVLHILKYLTGSAKTYANSIQAYVHVKDVALAHILLYETPSASGRYICAERVLHRGDVVEILAKFFPEYPIPSKCSDETRPRAKPYKFTNQKLKDLGLKFTPVKQCLYETVKSLQEKGHLPVPTQNDECIRIKSAPNRY*
>lcl|NW_015789365.1_cds_XP_016496052.1_963
MPSESGKVVCVTGAGGFIASWLVKLLLEKGYTVRGTVRNPDDAKNSHLRELEGAKERLTLCRADLLDYQSLREAIYGCDGVFHTASPVTDDPEQMVEPAVIGTKNVVTAAAEAKVQRVVFTSSIGTVYMDPNRAPDKVVDETCWSDLDFCKNTKNWYCYGKTIAEQTAWEMSKEKGVDLVVINPVLVLGPLLQPTVNASVLHILKYLTGSAKTYANSVQAYVHVKDVALAHILIYETPSASGRYICAESVLHRGDVVEILAKFFPEYPIPTK*
>lcl|NW_015888717.1_cds_XP_016443347.1_38516
MPSVSGQIVCVTGAGGFIASWLVKILLEKGYTVRGTVRNPDDRKNSHLRELEGAKERLTLCRADLLDFQSLREAISGCDGVFHTASPVTDDPEQMVEPAVIGTKNVITAAAEANVRRVVFTSSIGAVYMDPNRDPDKVVDETCWSDPDFCKNTKNWYCYGKMVAEQAAWDEAREKGVDLVAINPVLVLGPLLQQNVNASVLHIHKYLTGSAKTYANSVQAYVHVRDVALAHILLYETPSASGRYLCAESVLHRGDVVEILAKFFPEYPIPTKCSDVTKPRVKPYKFSNQKLKDLGLEFTPVKQCLYETVKSLQEKGHLPIPTQKDEIIRIQSEKFRSS*
>lcl|NW_015814208.1_cds_XP_016497844.1_11934
MPSVSGQIVCVTGAGGFIASWLVKILLEKGYTVRGTVRNPDDPKNSHLRELEGAKERLTLCRADLLDFQSLREAISGCDGVFHTASPVTDDPEQMVEPAVIGTKNVITAAAEANVRRVVFTSSIGAVYMDPNRDPDKVVDETCWSDPDFCKNTKNWYCYGKMVAEQAAWDEAREKGVDLVAINPVLVLGPLLQQNVNASVLHIHKYLTGSAKTYANSVQAYIHVRDVALAHILLYETPSASGRYLCAESVLHRGDVVEILAKFFPEYPIPTKCSDVTKPRVKPYKFSNQKLKDLGLEFTPVKQCLYETVKSLQEKGHLPIPTQKDEIIRIQS*
>lcl|NW_015945948.1_cds_XP_016488259.1_78908
MATKTVCVTGASGYIASWLVKFLLQRGYTVKATVRDPNDPKKTDHLTSLDGAKERLHLFKANLLEEGAFDAVVDGCEGVFHTASPFYHAVKDPQAELIDPALKGTLNVLGSVAKTPSIRRVVLTSSVAAVAFNGKPRAPEVVVDETWWSDPDFCRESQLWYVLSKTLAEDAAWKFVKEKAIDMVTINPAMVIGSLLQPTLNTSCAAVLQLINGAETYPNATLGWVNVKDVALAHILAFENPSANGRYLMVEAVAHYSELVKILREHYPTMKLPEKCVDDKPFPPKYQVNIERAKQLGVEFTPLAENIKETVESLKEKKFYSDA*
>lcl|NW_015914585.1_cds_XP_016464560.1_57589
MATKTVCVTGSSGYIASWLVKFLLQRGYTVKATVRDPSDPKKTDHLTSLDGAKERLHLFKANLLEEGAFDAVVDGCEGVFHTASPFYHGVKDPQAELIDPALKGTLNVLGSVAKTPSIRRVVLTSSVAAVAFNGKPRTPEVVVDETWWSDPDFCRESQLWYVLSKTLAEDAAWKFVKEKAIDMVTINPAMVIGGLLQPILNTSCAAVLQLINGAETYPNATLGWVNVKDVALAHILAFENPSANGRYLMVEAVAHYSELVKILREHYPTMKLPEKCVDDKPFPPKYQVNIERAKQLGVEFTPLAESIKETVESLKEKKFYSDA*
>lcl|NW_015805397.1_cds_XP_016493606.1_8371
MALMGEKCRVCVTGAGGYVATSLVKLLLSKDYTVHGTVRNPSDDKYAHLKNLDKAAENLKLFKADLLDYNSLAAAIKGCDGVFHVASPVPSSSVPNPEVEVVEPAVKGTLNVLKACSEANIKRVVFVSSVAAVFMNPNWPKGQVKDETCWSDSEYCKATNNWYCFSKTVAEKEAWSYAKQSGLDMITVLPTLVWGPMLQRTTNASSLVLIKLLKEGYEELENKSRFIIDVRDLADALVLVYERPETEGRYICTAHQVKSQDLVDMLKRHYPNYNYPKRFTDLLEEGSYSSEKLQKLGWKCRPLEETLIDAVESYKQAGILD*
>lcl|NW_015885352.1_cds_XP_016439331.1_34896
MALMGEKCRVCVTGAGGYVATSLIKLLLSKDYTVHGTVRNPSDDKYAHLKNLEKAAENLKLFKADLLDYDSLAAAIKGCNGVFHVASPVPSSSVPNPEVELVAPAVKGTLNVLKACSEANIKRVVFVSSVAAAALNPNWPKGQVKDETCWSDSEYCKATNNWYCFSKTMAEKEAWSYAKQSGLDMITVLPTLVLGPMLQRTTNASSLVLIKLLKEGYEELENKSRFIIDVRDLAEALVLVYERPEAEGRYICTAHKVKSQDLVDMLKRHYPNYNYPKRFTDLMEEGSYSSEKLQKLGWQYRQLEETLIDSVESYKQGGFLE*
>lcl|NW_015878971.1_cds_XP_016436951.1_32755
MDRRRKRKKQEMAEYCVTGGTGFIAACLIKALLHKGHIVRTTVRDPDNVEKVGFLWELEGAKERLKIMKADLLVEGSFDDAIQGVDGVFHTASPVSVPYDDNVEKTLIDPSVKGTLNVLNSCKKASKLKRLVLTSSCSAIRYRDDAQQVSPLNESHWSDLQYCQRYNLWYPYAKAIAEKEAWRVAKECGIDLVVVNPSFVVGPLLAPQPTSTLLIILAIVKGVLGEYPNKRLGFVHIEDVVAAHILVMEEQKASGRYICSNSVQHMSQIIDMLRTKYPSYPFENKCSNQEGEDMPHSMDTSKITELGLPPLKTLTRMFDDCIKSFQEKGFL*
>lcl|NW_015926501.1_cds_XP_016474511.1_66531
MVEYCVTGGTGFIAAYLIKALLQKGHIVRTTVRDPENVEKVGFLWELEGAKERLKIMKADLLVEGSFDNAIQGVDGVFHTASPVSVPYDDNVEKTLIDPSVKGTLNVLNSCKKATKLKRLVLTSSCSSIRYRDDAQQVSPLNESHWSDLQYCQRYNLWYPYAKTIAEKEAWRVAKECGIDLVVVNPSFVLGPLLAPQPTSTLLIILAIVKGVLGEYPNKRLGFVHIEDVVTAHILVMEEQKASGRYICSNSVQHMSQIIDMLRTKYPSYPFENKCSSQEGEDMPHSMDTSKITELGLPPLKTLTQMFDDCIKSFQKKGFL*
>lcl|NW_015926501.1_cds_XP_016474510.1_66530
MVEYCVTGGTGFIAAYLIKALLQKGHIVRTTVRDPENVEKVGFLWELEGAKERLKIMKADLLVEGSFDNAIQGVDGVFHTASPVSVPYDDNVEKTLIDPSVKGTLNVLNSCKKATKLKRLVLTSSCSSIRYRDDAQQVSPLNESHWSDLQYCQRYNLWYPYAKTIAEKEAWRVAKECGIDLVVVNPSFVLGPLLAPQPTSTLLIILAIVKGCIYCPYKAGVLGEYPNKRLGFVHIEDVVTAHILVMEEQKASGRYICSNSVQHMSQIIDMLRTKYPSYPFENKCSSQEGEDMPHSMDTSKITELGLPPLKTLTQMFDDCIKSFQKKGFL*
>lcl|NW_015939478.1_cds_XP_016484052.1_75102
MSLAAKTVCVTGASGYIASWLVKFLLQRGYTVKASVRDPNDPKKTQHLLSLGGAEERLHLFKANLLEEGSFDAVVDGCEGVFHTASPFYYSVTDPQAELLDPAVKGTLNLLGSCAKAPSVKRVVLTSSIAAVAYSGQPRTPEVVVDESWWTSPDYCREKQLWYVLSKTLAEDAAWKFVKEKGIDMVAINPAMVIGPLLQPTLNTSSGAVLNLVNGAETYPNSTFGWVNVKDVANAHILAFENPSANGRYLMVE
>lcl|NW_015890516.1_cds_XP_016445235.1_40214
MEEGKGKGKLCVTGGSGYLGSWMVMRLLQLGYSVNTTIRSRSDRKRDVSYLTNLPGAQERLRIFKADLDKPESFNPPIEGCIGVFHAAHPIDFENKESEETITQQSINGTLGILQACLNSKTVKRVVYASSASTVMVDTSSIIHENSWTNVDLVRTLKLFGGSYAISKTLTEKAALEFAEKNGIDFVTVIPTWIHGPFITPQIPGSVRSSMEMILGHQNNSMNYPAVVPFVHVDDVTNAHIFLLDYPNAKGRYICSAVEITREKLAEFLTTRYPEFQKQITEYRGTSSEELKIPSLSPKKLLETGFKYKYGLEEMFDGAIECCKQRGIL*
>lcl|NW_015847728.1_cds_XP_016510168.1_23036
MEEEKLKSYCVTGGSGFIGSWLVRSLLQMGCKVHATVRHLVLTFSEKSSHLLKLPGASERLRLFKADLREEGSFDEAVKGCSGLFHVAAPMEFGVQATQNVDSYVQGNFIEPAIQGTLNVLKSCLKSNSVKKVVFTSSISTVTARDSYGNWTPLVDESCKIPVQHVKHTKPSGWVYVLAKVLTEEAAFQFAKENGIDLVSIITPTVAGPFLTSTVPSSIQVLLSPITGDPELLAILTAVNSRMGSIALAHIEDICFAHIFLMEKAKTEGRYMCCARSWAMSEIIDHLIKEYPNPALERIARGGHDLVIPSEISSKKLRDLGFSFKYDIDDIIRDTISSCTDHCFLPSIQK*
>lcl|NW_015890681.1_cds_XP_016445409.1_40368
MEEEKLKSYCVTGGSGFIGSWLVRSLLQMGCKVHATVRHPEKSLHLMKLPGANDRLRLFKADLREEGSFDEAVRGCSGLFHVAAPMEFGVQATENVDSYVQENVVEPAIQGTLNVLKSCLKSNSIKRVVFTSSISTVTARDSYGNWRPLVDESCKIPVQHVKHTKPSGWVYVLVKVLTEEAAFQFAKENGIDLVSIITPTVAGPFLTPTVPSSIQVLLSPITGDPELLAILSGVNSRMGSIALAHIEDICCAHIFLMENTKAEGRYICCARSWAMSQVIDHLTKEYPSPALDRQARGGHDLVMPSEISSKKLRDLGFSFKYNIDDIIRDTISSCMDNGFLPSIQKGTSSPPVHRPSSSCGAPLIS*
>lcl|NW_015847728.1_cds_XP_016510169.1_23035
MEEEKLKSYCVTGGSGFIGSWLVRSLLQMGCKVHATVRHLEKSSHLLKLPGASERLRLFKADLREEGSFDEAVKGCSGLFHVAAPMEFGVQATQNVDSYVQGNFIEPAIQGTLNVLKSCLKSNSVKKVVFTSSISTVTARDSYGNWTPLVDESCKIPVQHVKHTKPSGWVYVLAKVLTEEAAFQFAKENGIDLVSIITPTVAGPFLTSTVPSSIQVLLSPITGDPELLAILTAVNSRMGSIALAHIEDICFAHIFLMEKAKTEGRYMCCARSWAMSEIIDHLIKEYPNPALERIARGGHDLVIPSEISSKKLRDLGFSFKYDIDDIIRDTISSCTDHCFLPSIQK*
>lcl|NW_015917572.1_cds_XP_016467146.1_59922
MEVVDSKGMVCVTGGTGYLASWLIMKLLQHGYSVNATIRSARGHKTDVSYLTNLSGASQRLRIFHADLDKPESFSAAIEGCVGVFHVAHPMNFGDQEIEDEKIREAVDGTLGILRECLKSKTVRRVVYTSSRTTLMFNDKGLDTVDESSWSDISVMKTLKPISTASYVISKTLAEKAALEFAEKHGLDMVTVIPSWIHGPFLSPRFPESLRSAMAMIFGYQENCMKYPSLTPFVHVDDVASAHIFLLEYSKAKGRYVCSSVEVTPDELFKFLSTRYPEYQIPDADSLREIGGLKHPSLSSKKFLDTGFKYKYGLEEMFDGAIECCKQKCIL*
>lcl|NW_015917572.1_cds_XP_016467147.1_59923
MEVVDSKGMVCVTGGTGYLASWLIMKLLQHGYSVNATIRSARGHKTDVSYLTNLSGASQRLRIFHADLDKPESFSAAIEGCVGVFHVAHPMNFGDQEIEDEKIREAVDGTLGILRECLKSKTVRRVVYTSSRTTLMFNDKGLDTVDESSWSDISVMKTLKPISTASYVISKTLAEKAALEFAEKHGLDMVTVIPSWIHGPFLSPRFPESLRSAMAMIFGYQENCMKYPSLTPFVHVDDVASAHIFLLEYSKAKGSSLREIGGLKHPSLSSKKFLDTGFKYKYGLEEMFDGAIECCKQKCIL*
>lcl|NW_015926171.1_cds_XP_016474236.1_66282
MKEEKGKGRVCVTGGSGYLGSWMVMRLLQLGYSVNTTVRSHPDCKRDVSYLTNLPGAPERLRIFKADLDKPESFNPAIEGCIGVFHAAHQIDFENKESEETITQQSINGTLGILQACLNSKTVKRVVYTSSAATVMVDSPSIIDENSWTNVDLVRTLKPFGGSYAISKTLTEKAALEFAEKNGIDFVTVIPTWIHGPFITPQIPGSVRSSMEMILGHQNNSMNYPALVPFVHVDDVTNAHIFLLDNPNAKGRYICSAVEITREKLAEFLTTRYPEFQKQITEYRGTSSEELKTPSLSPKKLLETGFKYKYGLEEMFDGAIECCKQRGIL*
>lcl|NW_015900111.1_cds_XP_016450129.1_44609
MEILENKNVEVNSSKYKRKVCVTGASGFLASWLIKRLLLSGYHVIGTVRDPGNQNKVGHLWRLQGAKERLHLVKANLTDEGSFDDAIMGCDGVFHTASPVLGKPTYDLTAEILKPAIDGTLNVLRSCKKNPSLKRVVLTSSSSTARVRDDIDPNIPLDESSWSSVELCQKFEIWYVLSKTLAEKAAWEFCGQNNIHLVTLLPSFIIGPSLPPDLCSTADDVLGLLKGKTDKFDWHGRMGYVHIDDVALSHILVYEHPDAHGRYLCSSKVLDNNQLVSILSERYPSLPIPKRFKKLDRPHYEFNTLKLENLGMKFKSIEEMFDDCVAFFKDKGLISSI*
>Mamar.0163s0023.1
MVSQKETVCVTGASGFIGSWLVMRLLERGYFVRATVRDPGNLKKVQHLLDLPNAKTHLTLWKADLSDEGSYDDAINGCDGVFHVATPMDFESKDPENEVIRPTVNGMVGIMKACVKAKTVRRFVFTSSAGTVNVEEHRKSVYDENDWSDLDFIMSKKMTGWMYFVSKTLAEKAAWDYAKENGIDFISIIPTLVVGPFITTSMPPSLITALSPITRNEAHYSIIRQGQYVHLDDLCNAHIFLYEQASAKGRYVCSSHEATILTISEFIRQKYPEYNVPSTYEGVDENLKNIVFSSKKLTDMGFNFKYSLEEMIVESIETCRQKGFLPVSLPKSEEKVSTRDDNIELKTGAGLTDGMMPCNKTEPGVTSERTDAPMPAQQMCA*
>Mamar.0052s0014.1
MADGGKMVCVTGASGYVASWIVKLLLLRGYTVRATVRDPRDAKKTEHLLALEGAKERLKLFKADLLEECSFEQAIEGCDAVFHTASPVSLTVTDPQIELIDPAVKGTLNVLKTCTKVSSVKRVIVTSSMAAILFCVPPLGPNDSVDESCFSDPSFCIDKKLWYALSKTLAEDEAWLFSKENGIDMVVINPGLVLGPLLQPSLNFSVNVIVDLIKGKNDSIDKKYRLVDVRDVALTHVKALETPSANGRYIIEGPIVTINDIEKVLREFYPDLNLVDKNEASEILPVIYELCVEKVKSLGIEFTPTEATLRDTVVSLKEKCLV*
>Mamar.0052s0015.1
MDGGGMVVCVTGASGYIASWIVKLLLIRGYTVKATVRDPNDQKKTDHLLALDGAKERLKLFKANLLEEGSFEHAIDGCDTVLHTASPVTLTVNTDPQVELIDPAVKGTINVLRTCTKVPSVKRVILTSSMASVLAPETKLGPNDVVDETFFTDPSFAKEKKQWYVLSKTLAEDAAWRFAKANEIDLIVLNPGLVIGPTLHPNPNFSVDVIVELMKGKNPFNTRHHRFVDVRDVALAHIKALETPSANGRYVIDGPVVTIKDIEKVLRDFFPDLCIPDSNEDIPELNSVTYKVCVEKVKSLGIIEFTPTETSLRDTVLSLKEKCLVSSS*
>Mamar.0055s0309.1
MDQTLITTGSKKACVIGGTGNLASILIKHLLQNGYKVNTTVRDPDNEKKIAHLKPLQELGDLKIFKADLTVEESFDSSISGCEYVFHVATPICFTSKDPENDMIKPATQGVINVLKSCLKSKSVKRVIYTSSAAAVTINNLSGPGLVINEDNWTDIDLLTKEKPFNWGYAVSKLLAEKTAWKFAEENKIDLVTVIPVLISGSSLLSDPHPSSVSLSMSFFTGNEMHLTGLKEMQKLSGSISYVHVEDLARAHLFLAEKETASGRYICCAYNTSVTEIADFLRQRYPKYNVVSEFEECLAIAKLKLSSEKLINEGFQFEYGINEIYDQMIEYYESKGLIKAKES*
>Mamar.0014s0846.1
MPVDEASPAGKTVCVTGAGGYIASWIVKSLLERGYTVKGTVRNPDDPKNIHLRELEGAKERLILCKADLQDYEALKAAIDGCDGVFHTASPVTDDPEQMVEPAVNGAKFVINAAAEAKVKRVIITSSIGAVYMDPNRDPAVVVDESCWSDLDFCKNTKNWYCYGKMVAEQAAWETAKEKGVDLVVLNPVLVLGPPLQPTINASLFHVLKYLTGSAKTYANLTQAYVDVRDVALAHVLVYEAPSASGRYLLAESALHRGEVVEILAKLFPEYPLPTKCKDEKNPRAKPYKFTNQKIKDLGLEFTSTKQSLYDTVKSLQEKGHLPPPPPSASQESSENGIKIES*
>Mamar.0056s0007.1
MPIDGKVVCVTGAGGYIASWIVKLLLERGYTVRGTVRNPADPKNNHLRELEGAKERLTLHSADLLDYEALCATIDGCDGVFHTASPMTDDPETMLEPAVNGAKFVIDAAAKAKVKRVVFTSSIGAVYMNPNRDPEAIVDENCWSDLDFCKNTKNWYCYGKMVAEQSAWETAKAKGVDLVVLNPVLVLGPPLQSAVNASLVHILKYLTGSAKTYANLTQVYVDVRDVALGHVMVYETPSASGRYILAETALHRGEVVEILAKFFPEYPLPTKCSDEKNPRAKPYKFTTQKIKDIGLEFKPIKQSLYESVKSLQEKGHLPLPQDSNRNEVIIES*
>Mamar.0079s0241.1
MNGGGKVVCVTGASGYIASWIVKLLLLRGYTVRATVRNPSDTNKTKHLLTLEGASERLKLFKADLLEEGSFHQAIEGCDGVFHTASPVLSIATDPQTDLIDPAVNGTLNVLKTCAKASSVKRVILTSSIATVLGCNPPIGPTDVVDETVFSDLSNYKLIKEWYGYSKTLAEDKAWRFAKENGIDLVVMNPANVIGPNLQPTLNYSLGVIVDLMKGKNPSYSFYYRFMDVRDVSLAHIKAFEVPSASGRYILADPDITLKDIEKLLHELFPDLCHVDKDGKNELSELAYGVCVDKLISLGIEFTPIKATLTDTIVSLKEMCLLI*
>Mamar.0050s1485.1
MANTSEGKVVCVTGASGYIASWLVKFLLSRGYTVKASVRDLNDPKKTQHLISLEGAKERLHLFKADLLEEGSFDSAIDGCQGVFHTASPFHDDVKDPQADLIDPAVKGTLNVLNSCAKASSVKRVVVTSSMVAVTFNGKPRTPDVTVDETWFSDHELCKASKMWYVLSKTLAEDAAWKLAKEKGLDIVTINPSMVIGPLLQPTLNTSAAAILNLINGAKTFPNSSFGWVNVKDVANVHIQAFEVPSADGRYCMVERVAHLSEVVNILRELYPNLQLPERCVDDNPYVPTYQVSRDKIKSLGIDFIPLKVSIKETVESLKEKGFVHF*
>Mamar.0050s1487.1
MANSGEGKVVCVTGASGYIASWLVKFLLSRGYTVKASVRDLNDPKRTQHLVSLEGAKERLQLFKADLLEEGSFDLAIDGCQGVFHTASPFYHDVKDPQAELIDPALKGTLNVLNSCAKASSVKRVVVTSSMAAVTYNGKPRTPDVTVDETWFSDPDLCKASKMWYVLSKTLAEDAAWKLAKEKGLEIVTINPAMVIGPLLQPTLNTSAAAILKLINGAKTFPNSSFGWVNVKDVANAHIQAFEAPSANGRYCMVERVAHHSEVVSMLRELYPNIQLPERCVDENPYVPTYQVSKEKIKSLGIDYIPLKVSIKETVESLKEKGFADL*
>Mamar.0052s0924.1
MSSEEEKTVCVTGASGYIASWIVKLLLLRGYTVKASVRDPNDPRKTEHLLALEGAEERLKLFKANLLEEGSFDSAIDGCQGVFHTASPFYHDVKDPQAELLDPAVKGTINVLSSCLKTSSVKRVVLTSSIAAVAFNGVPRTPETIVDESWFADPEYCRAAKLWYVLSKTLAENAAWKFAKDNDLQLVSINPAMVIGPLLQPTLNTSAAAVLSLIKGAQTFPNATFGWVNVKDVANAHIQAFENPTANGRYCLVERVAHYSEVVNILNDLYPDFQLPEKCADEKIYIPTYKVSKEKAESLGVEFVPLEVSIKETVESLRDKGFIRF*
>Mamar.0052s0016.1
MNGGGGKVVCVTGASGYIASWIVKLLLLRGYTVKGTVRDPTDTKQTEHLLALDGAIERLKLFKADLLEECSFDQAIEGCVAVFHTASPVLFTVTDPQTELIDPAVKGTMNVLNTCKQASSVRRVILTSSIAAVLRPQPPVGPNDVVDETFFSDPSLCRDTMNWYALSKTLAEIAAWQFAKDNGIDMVVLNPGFIIGPLLQPTLNFSVELIVDFINGKNPFNYRYYRFVDVRDVALAHVKALETPSANGRYIIDGPNMSVNDIIEILRELFPDLSIADDKNGGSEMNEMIYKVCVEKVKNLGVEFTPMKTTLRDTIVSLKDKSLL*
>Mamar.0084s0137.1
MSEYLVTGGTGFIASYIIKSLLELGHTVRTTVRNPRDEEKVGFLWEFEGAKQRLKILQADLTVEGSFDEAVNGVDGVFHTASPVLVPQDHNIQVSLVDPIIKGTTNVMNSCAKAKATLKRIVLTASCSSIRYRFDATEASPLNESHWSDPEYCKRFNLWYGYAKTLGEREAWRIAEEKGLDLVVVNPSFVVGPLLGPKPTSTLLMILAIVKGLAGEYPNFTVGFVHIDDVVAAHVLAMEEPRASGRIICSSSVAHWSEIIELMRNKYPNYPFENKCSNKEGDNSPHSMDTRKIHELGFGSFKSLPEMFDDCIISFQNKGLL*
>Mamar.0006s0104.1
MGREEEEEEDDNGGGERKLLADETVPSLLDGTGLVCVTGGTGFVASWLIMRLLQRGYSVRATVRTNPEGNKKDISYLTELPFASERLQIFTADLNEPESFKPAIEGCKAVFHVAHPMDPNSNETEETVTKRTVQGLMGILKSCLDAKTVKRFFYTSSAVTVFYSGGSGGGGGEVDESVWSDVEVFRNQKEKRVSSSYVVSKMAAEMAALEFGGKNGLEVVTLVIPLVVGPFLSPSLPSSVFISLAMLFGNYNEKYLFDTYNMVHIDDVARAMIFLLEKPIAKGRYICSSVEMKIDEVFEFLSTKFPRFKLPSIDLKNYKVEKRMSLSSKKLRSVGFEFKHGAEEIFGGAIRSCEARGLL*
>Mamar.0019s0053.1
MDQAKGKVCVTGASGFLASWLVKRLLLEGYEVIGTVRDPGNEKKLAHLWKLEGAKERLRLVKADLMEDGSFDNAIIGCQGVFHTASPVLKPTSNPEEEILSPAIEGTLNVLRSCRKNQSLKRVVLTSSSSTVRIRDDFDPKIPLDESIWTSVELCKRFQVWYALSKTLAEQAAWKFCEENGIDLVTVLPSFLVGPSLPPDLCSTASDVLGLLKGETEKFQWHGQMGYVHIDDVARTHILVFEHEAAQGRYICSSNVISLEELVSFLSARYPSLPIPKRFEKLNRLHYDFDTSKIQSLGLKFKSLEEMFDDCIASFVEQGYLSTAVP*
>Aqcoe6G124100.1
MGVEGETVCVTGAAGFIGSWLVMRLLERGYIVKATVRDPDNLKKVQHLLDLPYAKTNLTLWKADLVDEGSFDDAIEECTGVFHVATPMDFESKDPENEVIKPTIEGMLNIMRSCLKAKTVRRLVFTSSAGTVNGEEHQQPEYDENCWTDIDFCRTKKMTGWMYFVSKTLAEKAAWEFAEQNNIDFISIIPTLVVGPFLMSSMPPSLITALSPITRCEAHYSILKQIQLVHLDDLCNAHIFLFEHPEAKGRYICSAYNATIMDVANLLRNKFPEYNVPTKFKDVDENLKAVSFSSKKLTDLGFSYKYTEEDMFIEAVASCREKGLLPFCNETQVNDESSMEMKKQEVDITSKKQAELKAVQTEANSAK*
>Aqcoe1G369400.1
MMNDQPSEKNLMKACVIGGTGYMASLLIKCLLQKGYTVNTTVRDPDNLEKISHLLELRNLGELNVFRGDLTDEGSFDEAVTGCDIVFHIATPVHFASEDPENDMIKPAIQGTLDVLKSCANAKTVKRVIMTSSAAAVSINKLKSTDMVINEECWTDVDFLYAEKPPTWGYPVSKTLAEKAAWEFAKENQIDLITVTPSLMAGPSLTPNVPSSVCLAMSLLTGLQYLINVLKGMQILSGSISITHVEDVVRAHIFLAEKQSASGRYICCAVNTSVPELAIFLNKQYPQYEVPTDFGDFPAQAKLTLSSMKLIDEGFSFKYGVKNIYDESIEYFKNVGLLEK*
>Aqcoe1G369300.1
MDTGRSNSASTYCVTGSTGYIGSWLVKSLLQKGCIVHATARDTGKFSSLLPLWNGGDRLKLFKADLSQEGSFDEAVKGCHGVFHVAASMEFNVLPTDNIENYVQSHILDPAIKGTLNLMKACSRENVKRVVFTSSISTMTAKDINGTWKSIVDESCRTATDQVWNMKPSGWVYVLSKILSEEAAFKFADENAIDLISIITTTVAGPFLTPTVPASVQILLSPITGEFVFNSILQVVNDRMGSISVVHIEDICNAHIFLMEHTTAKGPYICSAHSSVMSQLVDSLALEYPYSQIRRCRSLEGQHDSIPSVLSSEKLTTIGFAYKYGLKEILEQSIRCCVQQGFLKNPSNHDGNP*
>Aqcoe1G369300.2
MDTGRSNSASTYCVTGSTGYIGSWLVKSLLQKGCIVHATARDTGKFSSLLPLWNGGDRLKLFKADLSQEGSFDEAVKGCHGVFHVAASMEFNVLPTDNIENYVQSHILDPAIKGTLNLMKACSRENVKRVVFTSSISTMTAKDINGTWKSIVDESCRTATDQVWNMKPSGWVYVLSKILSEEAAFKFADENAIDLISIITTTVAGPFLTPTVPASVQILLSPITGEFVFNSILQVVNDRMGSISVVHIEDICNAHIFLMEHTTAKGPYICSAHSSVMSQLVDSLALEYPYSQIRRSLEGQHDSIPSVLSSEKLTTIGFAYKYGLKEILEQSIRCCVQQGFLKNPSNHDGNP*
>Aqcoe2G018600.1
MPIDGSSVSDQTVCVTGAGGFIASWLVKLLLEKGYTVKGTVRNPDDPKNCHLKDLEGAKERLVLCKADLLDYESLREAIKGCHGVFHTASPVTDDPEQMVEPAVNGTKYIIDAAAEAGVRRVVFTSSIGAVTMNPSRGPDVVVDESCWSDLDFCKITKNWYCYGKTVAEQAAWEMAKEKGVDLVVVNPVLVMGPLLQPTVNASIIHILKYLTGSAKTYANSVQAYVDVRDVALAHVLVYETPSASGRFLCAESVLHRGEVVEILSKFFPEYPIPTKCSDEVKPRAKPYKFSNQKLKDLGLEFITVKQSLYESVKNLQEKGHLPIPTQTEDAALRIPAL*
>Aqcoe4G163600.1
MEGKKGTVCVTGGAGYIGSWLIMRLLERGYSVRTTVRSNPEFKKDLSHLTSLPGASESLKIFNADLNKPETFIAPIEGCDGVFHTAHPVDFERIEADDATIKMAVQGTLGILKLCLNSKTVKRVVYTSSISAIMYNKSGLTVLDENTWTDVDFCRTAKLPGSSYCIPKTLAEQAALNFAQETGLEVVTIVPSLVVGPFICPHFPSSNHLALSLIMGNRERYKYLTRPQMVHIDDVVSGHIYLLECPDVEGRYICSAVHTTFLQLVKFLSVRYPEFRLPPLDLTKEMEEVKPVELSSKKLLDLGYSYKYGIEEMFDGAIKSCKEKGFLQS*
>Aqcoe1G024600.1
MAFAAICHSFSIHHRSSLLRAHSQDYVIINKNPSSIFFKQAKITHTRSSSSRVYSSRKIMSVSSVEGKLVCVTGASGFIASWLVKLLLEKGYTVKATVRDPNNPKKTEHLRGLPGADERLHLFKANLLEEGSFDSIVEGCDGVFHTASPFITKYTDPQAELIEPAVKGTLNVLTSCAKRPSIRRVVLTSSMAAVAYKRNAQTAGAVIDETWFSDPDFVRESQFWYVLSKTLAEESAWKVAKEHGIDMVTINPSMVIGPLLQPTLNTSAEFILNFINGAETFKNSTLGWVDVRDVVNAHILAFEVPSASGRHCLVDTVVHNSEVVKILRQLYPNIQLPEECADDKPYEPIYKVSKEKTKSLGVEFIPFEVSLKETVESLREKKFANF*
>Aqcoe1G024400.1
MSCSSEGGGVGKKKVVCVTGGSGYIASWLIKLLLQRGYTVNATVRDPNDIRKTEHLRELPGANERLHLFKANLLEQGSFDAIIDGCEGVFHTASPCFLDSKDPQAELIVPAVKGTLNVLGSCVKTSSVRRVVVTSSTAAVVYERKPRTPEVVVDEKWFSDSEVCKELKLWYVLSKTLAEESAWKFAKDHGIDMVTINPAMVIGPFLQPTLNFSTEAILNLIDGSETFRNLTIGWVDVRDAVNAHILAFENPSASGRYCLVEKVAHISEVVKILRKLYPGLQLPEKCADDRPFAPTYQFSKEKAKSLGINFIPVEVSLKETVESLKEKKFVSF*
>Aqcoe1G290000.1
MVFLVHNPSSSWPLSKLDKAEEEMPEYCVTGGNGFIAAYIVQALLEKGYNVRATVRNPGDLDKVGFLLEMKGAKERLKLLKADLLEDGSFDEAVQGVDGVFHTASPVLIPKDSNIQTNLIDPCIKGTLNVLTSCSKASSVKRVVLTSSCSAIRYRDDVQQVSPLNESHWSDLEYCQRNNLWYAYAKTLGEKEAWRLAKEFGIDLVVVNPSFVVGPLISPQPTSTLLTILEIVKGVRGEYPNLTIGFVHIVDVVAAHMLAMEDKRAAGRLICSSSVAHMSEIIEMLKAKYPSYPCATKCSNSAGDNNPHSMDTSKINDLGLPVFKTIPQMFDDCIRSFQGKGFL*
>Aqcoe1G290000.7
MISIHHSTLQLAEEEMPEYCVTGGNGFIAAYIVQALLEKGYNVRATVRNPGDLDKVGFLLEMKGAKERLKLLKADLLEDGSFDEAVQGVDGVFHTASPVLIPKDSNIQTNLIDPCIKGTLNVLTSCSKASSVKRVVLTSSCSAIRYRDDVQQVSPLNESHWSDLEYCQRNNLWYAYAKTLGEKEAWRLAKEFGIDLVVVNPSFVVGPLISPQPTSTLLTILEIVKGVRGEYPNLTIGFVHIVDVVAAHMLAMEDKRAAGRLICSSSVAHMSEIIEMLKAKYPSYPCATKCSNSAGDNNPHSMDTSKINDLGLPVFKTIPQMFDDCIRSFQGKGFL*
>Aqcoe1G290000.6
MPEYCVTGGNGFIAAYIVQALLEKGYNVRATVRNPGDLDKVGFLLEMKGAKERLKLLKADLLEDGSFDEAVQGVDGVFHTASPVLIPKDSNIQTNLIDPCIKGTLNVLTSCSKASSVKRVVLTSSCSAIRYRDDVQQVSPLNESHWSDLEYCQRNNLWYAYAKTLGEKEAWRLAKEFGIDLVVVNPSFVVGPLISPQPTSTLLTILEIVKGVRGEYPNLTIGFVHIVDVVAAHMLAMEDKRAAGRLICSSSVAHMSEIIEMLKAKYPSYPCATKCSNSAGDNNPHSMDTSKINDLGLPVFKTIPQMFDDCIRSFQGKGFL*
>Aqcoe1G290000.9
MPEYCVTGGNGFIAAYIVQALLEKGYNVRATVRNPGDLDKVGFLLEMKGAKERLKLLKADLLEDGSFDEAVQGVDGVFHTASPVLIPKDSNIQTNLIDPCIKGTLNVLTSCSKASSVKRVVLTSSCSAIRYRDDVQQVSPLNESHWSDLEYCQRNNLWYAYAKTLGEKEAWRLAKEFGIDLVVVNPSFVVGPLISPQPTSTLLTILEIVKGVRGEYPNLTIGFVHIVDVVAAHMLAMEDKRAAGRLICSSSVAHMSEIIEMLKAKYPSYPCATKCSNSAGDNNPHSMDTSKINDLGLPVFKTIPQMFDDCIRSFQGKGFL*
>Aqcoe1G290000.8
MPEYCVTGGNGFIAAYIVQALLEKGYNVRATVRNPGDLDKVGFLLEMKGAKERLKLLKADLLEDGSFDEAVQGVDGVFHTASPVLIPKDSNIQTNLIDPCIKGTLNVLTSCSKASSVKRVVLTSSCSAIRYRDDVQQVSPLNESHWSDLEYCQRNNLWYAYAKTLGEKEAWRLAKEFGIDLVVVNPSFVVGPLISPQPTSTLLTILEIVKGVRGEYPNLTIGFVHIVDVVAAHMLAMEDKRAAGRLICSSSVAHMSEIIEMLKAKYPSYPCATK*
>Aqcoe1G369500.1
MDTGRSNSASTYCVTGSTGYVGSWLVKSLLQKGCIVHATARDTGKFSSLLPLWNGGDRLKLFKADLSQEGSFDEAVKGCHGVFHVAASMEFNVLPTDNIENYVQSHKLDPAIKGTLNLMKACSRENVKRVVFTSSISTMTAKDINGTWKSIVDESCRTATDQVWNMKPSGWVYVLSKILSEEAAFKFADENAIDLISIITTTVAGPFLTPTVPASVQILLSPITGEFVFNSILQVVNDRIGSIPVVHIEDICNAHIFLMEHTTAKGPYICSAHSSVMSQLVDSLALEYPYSQIRRSSEGQHDSIPSVLSSEKLTTIGFAYKYGLKEILEQSISCCVQQGFLKNPSNHDGNP*
>Aqcoe1G024500.1
MSGSGEGKVVCVTGASGFIATWLVKLLLQRGYTVKASVRDPNDAKKTEHLRGLPGADGRLHLFKANLLDEGAFDSIVEGCEGVFHTASPFYHNVTDPQVELIEPAVKGTLNVLGSCAKTPSVKRVVVTSSMAAVAYNKRPRLPETVVDETWFTDPELCKETKAWYVLSKTLAEESAWKFVKDHGIDMVTINPAMVIGPLLQPTLNTSAEAILNLINGAQTYNNATFGWVDVRDVANAHILAFEVPSASGRYCLVEKVAHFSEIVEVLRGLYPNIQLPEKCADDKPFAPAYQVAKEKTKNLGIDYIPVEVSLKDTVESLKEKNFAKL*
>Aqcoe6G321700.2
MVEKERVCVTGGGGYQASWLVKLLLSNGYRVHATVRDPDDEKNAHLKTLENASENLQLFKADLLDNDGLFNTIKGCNGVFHVASPVQTDDSVSNPEKEIIEPAVTGTSYILKGCSMANVRRLVIVSSISAVMFNPNWPKGQPMDESCWSDEESCKTAQFGAYSWYHLSKTLAESRALEYGNKTGLDVVTVCPSIIIGPMLQSTTNASGMYIYSILKGWETVENRIRLLVDVRDMAQALLIVYENPEAEGRYLCSSYRITLQDLLDKLKSIYPNYNYPKLITESDHHLDVTSEKLQKLGWRYRSLEETIVDSVNDYQERGML*
>Aqcoe3G040200.1
MREYCVTGGTGFIAAYIVKALLEKGYKVRATVRNPGDVEKVGFLLEMNGAKERLKLVKADLLEDGSFDDAVLGVDGVFHTASPVLVPHDNNIQATLIDPCIKGTINVLRACSKAKTVKRVVLTSSCSSIRYRDNVQISPLNESHWSDTEYCKRYNLWYAYAKTLGEKEAWRIAKEFSIDLVVVNPSFVVGPLIAPQPTSTLLMILGLIKGFIGEYPNTTVGFVHIDDVVASHMLAMEESRAAGRIICSSSVAHWSEIIKMLRNKYPSYPYESKCGNQKGDDNLHTMDTSKINGLGLLHFKSLPQMFDDCIKSFQEKGFL*
>Aqcoe1G024100.1
MSSSNEGGVGVGKVVCVTGGSGYIASWLVNFLLQRGYTVKASVLDLNDFRNTEHLYKLPGASQRLHLFEANLLDEGAFDPIVDGCEGVFHTASPCYFDAKDPQAELIDPAVKGTLNVLGSCTKTPSVRRVVVTSSIAAVVFNRRDRTAEVVDDTWFSDPELCKELKLWYVLAKTLAEQSAWKFAKDHGMDIVTIHPSMVIGPLLQPTLNTSAAIILKFINGAKAYDNAAYGFVDVRTVANAHILAFEIPSASGRYCIVEKVTHCSEIVKILRELYPDLQLPEKCADDNPFVPSYKVSQEKRKSLGIDFIPVEVSLKETVESLKEKKFVSF*
>Aqcoe1G024100.2
MSSSNEGGVGVGKVVCVTGGSGYIASWLVNFLLQRGYTVKASVLDLNDFRNTEHLYKLPGASQRLHLFEANLLDEGAFDPIVDGCEGVFHTASPCYFDAKDPQAELIDPAVKGTLNVLGSCTKTPSVRRVVVTSSIAAVVFNRRDRTAEVVDDTWFSDPELCKELKLWYVLAKTLAEQSAWKFAKDHGMDIVTIHPSMVIGPLLQPTLNTSAAIILKFINGAKAYDNAAYGFVDVRTVANAHILAFEIPSASGRYCIVEKVTHCSEIVKILRELYPDLQLPEKCADDNPFVPSYKVSQEKRKSLGIDFIPVEVSLKETVESLKEKKFVSF*
>Aqcoe7G070400.1
MEGEKGSVCVTGGAGYIASWLIMRLLRHGYSVRATVRSDPKFKEDASHLVKLHGAQERLQIFDADLETPESFEPVINGCIGVFHLSHPMDFEGTMSKETIIKTSVEGILGILQACLKYKTVKKVVYTSSIAAASLFDTTKNIKEIDENQWSDAEMIRKLDFIGAAYIASKTLTERAALEFSKEHGLDVVTILPSTIIGPFINSTLPSSFPMTLPLIFGNEEHARFMKTGHFVHIDDVASAQIFLFECSKAVGRHICNKTDVTIQEIANILILKYSEHLLPNDYLSKWEEEKPDHFSSKKLTELGFKFKYGLEEMIDGALQCCQDKGLL*
>Aqcoe7G006600.1
MEGEKGTVCVTGGAGYIASWLIMRLLKHGYSVRATVRSDPKFKEDTSHLISLPEAPERLQIFDADLEKPESFEAVVDGCIGVFHLSHPMDFEGKIPTESIIKTSVEGTLGILRACLNSKTVKKVVYTSSIAAALLVGNTEDGTVIDENTWSDMKAFTDLDFPGAAYIVSKTLTERAVLEFSKECHGLDVVTILPAAVFGPFISSTFPPAFPMSLPLIFGKEEHYMLFETAHYVHIDDVASAQIFLFECPKSEGRHLCCKFDVTIQEVAKLLSIKWSKHLLPLDFLCKMEEKIPNHLSSKKLMDLGFSFKYNLEEMIDGALQCCKEKGFL*
>Aqcoe3G339000.1
MEQVKGVVCVTGASGYLASWLVKRLLLAGYHVKGTVREPGNDKKLAHLWKLEGAKERLQLVKADLMEESSFDDAIMGCDGVFHTASPVLKPTSDPKAEILDPAINGTLNVLRSCRKNPNIKKVILTSSSGAVRVREDIDPNVPLDESSWSSVELCQRFQVWYPLSKILAEKAAWEFAKENGIHLITLLPSFIIGPSLPHELCSTASDVLGLLKGASDKFSWHGRMGYVHIDDVALAHILVYEKDSSHGRYLCSSLVLDNTELASFLAKRYLSLPIPNTDSFERFDRPYYEINTSKLKGLGFQFKGIEEMFDDCVASLKEQGHLFLAESG*
>lcl|NC_061112.1_cds_NP_001311706.1_8185
MASEDQAVVDAPSPPVAPTVCVTGAAGFIGSWLVMRLLERGYNVHATVRDPENKKKVKHLLELPEADTNLTLWKADLTVEGSFDEAIQGCQGVFHVATPMDFESKDPENEVIKPTVRGMLSIIESCAKANTVKRLVFTSSAGTLDVQEHQKIFYDETSWSDLDFIYAKKMTGWMYFVSKILAEKAAMEEAKKNNIDFISIIPPLVVGPFITPTFPPSLITALSLITGNEAHYCIIKQGQYVHLDDLCEAHIFLYEHPKAEGRFICSSHHAIIYDVAKMVRQKWPEYNVPTEFKGIDKDLPIVSFSSKKLMDMGFQFKYSLEDMYKGAIETCRQKQLLPFSTRSTADKGHDKETIPISAENYASGKENGPVVNGTGKLTNGEI*
>lcl|NC_061111.1_cds_XP_016556899.1_3084
MCIGGGKMVCVTGGSGFIASWLINMLLQRGYTVNATLRNIKDRSKVGHLLGLDEANERLHLFEADLLEEQSFDAAIQGCEGVFHTASPISFTAKSKEELVEPAVKGTLNVLGSCAKSPSVRRVVITSSTASMICNQNRYIPGAVADETWFSDPKFCEQRKQWYNLSKTLAEEAAWKFAKQHGIDLITLHPVLVIGPFLQPTLNFSSEAMLNFVTQGKEAWSDGIYKFVDVRDVANAHILAFELPSANGRYCLVGANGYSSSLFKILQKFHPSITIPGNFEENGLPVTPTFQISGERAKTIGVKYTSLELSVKGTVESLIQQKFLSIKT*
>lcl|NC_061111.1_cds_XP_016538689.1_3085
MENNKSGKGKIVCVTGASGFIASWLVQLLLQRGYTVNATVRNLNDTSKVAHLRSLDGANERLHLFKAELLEEQSFDPAVDGCEGVFHTASPVFLTGKSKEELVNPAVKGTLNVLQSCAKSPSVRRVVITSSTASVVCNKNMSTPGAVADETWYSDPEFCEERKDWYQLSKTLAEQAAWKFAKENGIDLVTLHPGLVIGPLLQPTLNFSCEAIVNFIIEGKEAWSGGIYRFVDVRDVANAHILAFEVPSANGRYCLVGVNGYSSSVLKIVQNLYPSITLPENFEDGLPITPHFQVSSERAKSLGVKFTSLELSVKDTVESLIEKNFLHI*
>lcl|NC_061121.1_cds_XP_016548138.1_42270
MANKEGEVVCVTGGSGFIGSWLVRFLLERGYTVQATVKDLNDEKETKHLLALEGAESRLRLYQIDLLNYHSIVPAITGAVGVFHLASPCIVDEVKDPENDLLSPAIKGTSNVLTASKELGVKRVVVTSSISAIIPSPNWPADHIKNEDCWTDIEYCKQNGVWYPLSKTLAEKDAWEFAKEKDLDIVVVNPGTVMGPILPPTLNASMLMILRLLQGCTDTYQDFFMGLVHVKDVALAHILVYENKSAKGRHVCLEAITHYGDFAAKVAELYPEFNIPRLPKDTQPGLLRTKEGGKKLMDLGLQFIEMEQIIEDAVESLKMKGYIS*
>lcl|NC_061114.1_cds_XP_016568210.1_19279
MALMAEKCRVCVTGAGGYVASSLLKLLLSKDYIVHGTVRDPSSDKYAHLKNLDKAAENLKLFKADLLDPDSLAAAIKGCNGVFHVASPVPPGSVPNPEVELVEPAVKGTLNVLKACSEENIKRVVFVSSVAASVLDPNWPKGKPMDETCWSDSEFCKATNNWYCYSKTMAEKEAWSYAKKSGLDMVTVLPTLVIGPMLQKTTNASSLVLIKLLKEGYEELENKSRFTVDVRDLAEALLLVYEKPEAEGRYLCAAHTVKSEDLVAMLKKHYPIYNYPKRFTDVTEDTSFSSEKLQKLGWQYRPLEETLIDAVESYKQGGLLD*
>lcl|NC_061111.1_cds_XP_016581443.1_2734
MPSESGKVVCVTGAGGFIASWLVKLLLQKGYTVRGTVRNPADPKNSHMRELEGAKERLTLCRADLLDCQSLREAIYGCDGVFHTACPVTDDPEQMLEPAIIGTKNVIIVAAEAKVRRVVFTSSICTVYMNPNRAPDKVVDETCWSDLDFCKNTKNWYCYGKMVAEKTAWNEARKKEVNLIVINPVLVLGPLLQSTVNASVLHILKYLTGSAKTYANLTQAYVHVKDVALAHIIVYETPSASGRYICAESVLHRGELVEILAKLFPEYPIPIKCSDNMRPRSKPYKFTNQKLKDLGLEFTPVKQCLYETVKSLQEKGHLPLQKSIQDFKWISAL*
>lcl|NC_061116.1_cds_XP_016578459.1_24691
MPSVSGRVVCVTGAGGFIASWLVKLLLEKGYTVRGTVRSPDDPKNNHLRELDGAKERLTLYRGDLLDYQSLREAINGCDGVFHTASPVTDDPEQMVEPAVIGTKNVITAAAEAEVRRVVFTSSIGAVYMDPNRDPEKVVDETCWSDPDFCKNTKNWYCYGKMVAEQAAWDEARNQGVDLVAINPVLVLGPLLQNTVNASVLHVLKYLTGSAKTYANSVQAYVHVKDVALAHILLYETPSASGRYLCAESVLHRGDVVEILAKFFPEYPIPTKCSDETKPRVKPYKFSNQKLKDLGLEFAPVKECLYETAKSLQEKGHLPIPTQKDEIIRIQT*
>lcl|NC_061113.1_cds_XP_016562887.1_14484
MPSGSGKVVCVTGAGGFIASWIVKILLEQGYTVRGTVRNPDDPKNSHLRELEGAKERLTLCRADLLDYQSLRQAIYGCDGVFHAASPMTNDPEQMVEPAVIGTKNVITAAAEAKVRRVVFTSSIGAVYMDPNRTPEKVVDETCWSDLDFCKNTKNWYCYGKMVAEKTAWDEAREKGVDLVVINPVLVLGPLLQPTVNASVRHILKYLTGSAKSYANSVQGYVHVKDVALAHILVYETPSASGRYICAESVLHRGDVVEILDKFFPEYPIPTKCSDETRPREKPYKFTNQKLKDLGLEFTPVKQCLYETVKSLQEKGHLPLPTQNDEPSYSNDHS*
>lcl|NC_061113.1_cds_NP_001311754.1_14483
MPSESGKVVCVTGAGGFIASWLVKILLQKGYTVRGTVRNPDDPKNSHLRELEGAKERLTLCRADLLDYQSLREAIYGCDGVFHTASPVTDDPEQMVEPAVIGTKNVITAAAEAKVGRVVFTSSIGAVYMDPDRATEKVVDETCWSDLDFCKNTKNWYCYGKMVAEKTAWDEAREKGVDLVVINPVLVLGPLLQPTVNASVLHILKYLTGSAKTYANSVQAYVHVKDVALAHILVYETRSASGRYICAESVLHRGDVVEILAKFFPEYPIPTKCSDETRPRAKPYKFSNQKLKDLGLEFTPVKQCLYETVKSLQEKGHLPLPTQNDESIRVISSN*
>lcl|NC_061122.1_cds_XP_016550911.1_44347
MEQEKKGKVCVTGGSGYLGSWMIMKLLQLGYSVNTTIRSHPDLKRDVSYLTNLPNAPERLHIFNADLHKPESFNIAIEGCIGVFHVAHPIDFEDKETEETITQRSIDGIIGILQACLESQTVKRVVYTSSAATVLGDSSNIVDESSWTDVDLIRTLKPFASSYTISKTLTEKAALKFAEKNGIDLVTVIPTWINGPFITPQIPGSVRSSLEMILGHQSNIIKYPPIVPFVHVDDVTNAHIFLLENPNAKGRYICSAVEITREKLAQFLLTRYPEFQKQITEYTWTSRELKRSSLSSKKLLETGFKYKYGLEEMFDGAIDCCKQRDML*
>lcl|NC_061122.1_cds_XP_016550912.1_44348
MEQEKKGKVCVTGGSGYLGSWMIMKLLQLGYSVNTTIRSHPERLHIFNADLHKPESFNIAIEGCIGVFHVAHPIDFEDKETEETITQRSIDGIIGILQACLESQTVKRVVYTSSAATVLGDSSNIVDESSWTDVDLIRTLKPFASSYTISKTLTEKAALKFAEKNGIDLVTVIPTWINGPFITPQIPGSVRSSLEMILGHQSNIIKYPPIVPFVHVDDVTNAHIFLLENPNAKGRYICSAVEITREKLAQFLLTRYPEFQKQITEYTWTSRELKRSSLSSKKLLETGFKYKYGLEEMFDGAIDCCKQRDML*
>lcl|NC_061111.1_cds_XP_016557111.1_3273
MPEYCVTGGTGFIAAYLIKALLLKGHIVRTTVRDPNNADKVGFLWELEGAKERLKIMKADLLVEGSFDDAIQGVDGVFHTASPVLVPYDDNIQKTLIDPCVNGTLNVLNSCKKAPTLKKLVLTSSCSSIRYRDDAQQISPLNESHWSDLQYCQKYNLWYAYAKTKAEKEAWRVAEECGIDLVVVNPSFVVGPLLAPQPTSTLAIILSMLKGMLGEYPNRRLGFVHIDDVVAAHILVMEEQKASGRYICSNSVKHMSEIIDLLRTKYPSYPLENKCGSQEGEDMAHSMDTSKITQLGLPPLKGVTQIFDDCIQSFQEKGFL*
>lcl|NC_061111.1_cds_XP_016577001.1_2114
MSVTASKTVCVTGASGYIASWLVKFLLHRGYTVKASVRDPNDPKKTQHLLSLAGAKERLHLFKANLLEEGSFDAVVDGCEGVFHTASPFYYSVTDPQAELLDPAVKGTLNLLGSCAKAPSVKRVVLTSSIAAVAYSGQPRTPEVVVDESWWTSPDYCKEKQLWYVLSKTLAEDAAWKFVKEKGIDMVVVNPAMVIGPLLQPTLNTSSAAVLNLVNGAETYPNASFGWVNVKDVANAHILAFENPSANGRYLMVERVAHYCDILKILRDLYPMMPLPEKCGDDNPLMPNYQVSKERAKSLGVEFTTLEESIKETVESLKEKRFFGGSSAM*
>lcl|NC_061119.1_cds_XP_016541619.1_35796
MEEKLKSYCVTGGTGYIGSWLIKSLLQMGYKVHAAVRHPEKSSHLLKLAEGSDRLRLFKADLREEGSFDEAVRSCSGLFHVAAPMEFGVQATENVDSYVQENIIEPAIRGTLNVLRSCLKSNSIKRVVFTSSISTVTSRNSCGKWRPLVDESCKIHVQHVKHTKPSGWVYVLVKVLTEDAAFQFAKENGIDLVSTITPTVAGPFLTPTVPLSIQVLLSPITGDPELLAILTAVKTRMGSIALAHIEDICHAHIFLMENIKAEGRYICCAKSWTMPTVIGELKKEYPCPALESLDDEGHDSVIPSEISSKKLRVLGFSFKYEIDDIIQDTISTCIHHGFIPYNQKS*
>lcl|NC_061111.1_cds_XP_016575319.1_1860
MEGKEKGSNSRVCVTGGTGFVGSWLIMRLLQHGYSVNTTIRSHPDKKRNISHLTNLEGASKRLQIFNADINKPQSFAAAIEGCVGVFHLAHPMDFEDDEVDETKVKSAITATLAILQACIDSKTVKRVVYTSSDVAVIFNDKGLDIVDENSWSDVDFIKFAKIVPSYSVCKTSTEKAAFEFAEKNGLELVSIAPSWVHGPFITPHCPDSVRIFLGMIFGNRERVLEQQKLITFVHVDDVVNAHIFLFEHPNAKGRYICSSAETTIHQLSKFLSARYPQYQIPIIEDSMEESSGLKYPRLSSKKLLDTGFKFKYGPEEMYDGAIECCKMRGLL*
>lcl|NC_061115.1_cds_XP_016572421.1_20174
MEILEGKNVVVEEENSNKYKGKVCVTGASGFVASWLIKRLLLSGYNVIGTVRDPGNQKKVGHLWKLEGANERLRLVKANLTDEGSFDDAIMGCEGVFHTASPVLGKATFDVAAEILNPAVDGTLNVLRSCKKNPELRRVVLTSSSSTMRVRDNIDPNIPLDESSWSSVEFCKKYEIWYVLSKTLAEKAAWEFCEQNNIDLVTILPSFIIGPSLPPDLCSTADDVLGLLKGKTDKFDWHGRMGYVHIDDVALSHILVYEHPSAHGRYLCSSKVLDNNQLASLLSERYPSLPIPKRFKEQGRPSYDFNTSKLESLGMKFKSIEEMFDDCIAFLKERGLISFI*
>lcl|NC_061119.1_cds_XP_016541620.1_35795
MEEKLKSYCVTGGTGYIGSWLIKSLLQMGYKVHAAVRHPEKSSHLLKLAEGSDRLRLFKADLREEGSFDEAVRSCSGLFHVAAPMEFGVQATENVDSYVQENIIEPAIRGTLNVLRSCLKSNSIKRVVFTSSISTVTSRNSCGKWRPLVDESCKIHVQHVKHTKPSGWVLTEDAAFQFAKENGIDLVSTITPTVAGPFLTPTVPLSIQVLLSPITGDPELLAILTAVKTRMGSIALAHIEDICHAHIFLMENIKAEGRYICCAKSWTMPTVIGELKKEYPCPALESLDDEGHDSVIPSEISSKKLRVLGFSFKYEIDDIIQDTISTCIHHGFIPYNQKS*
>lcl|NC_061115.1_cds_XP_047268709.1_21829
MEVDDSKGMVCVTGGTGYLASWLIMKLLQHGYSVNATIRSTQDVSYLTNLPGASQRLRIFNADLDKPESFSEAIKGCVGVFHIAHPMNFGDQEIEDKKIRRTVDGTLGVLQECLNSKTVKRVVYTSSRTAVVFHDKGLDTVNESSWSDIHVMKTLKPISAASYVISKTLAEKAALEFAEKHGLDLMTVIPSWIHGPFLSTHFPEPLRSAMAMIYGNQENCMKYPSLTPFVHVDDVASAHIFLLENSKAQGRYICSAVEVTPDELFKFLSARYPEYRIPNVDSLREIGGIKHPSLSSKKLLEAGFKYKYGLEEMFDGAIECCKQKGLL*
>lcl|NC_061115.1_cds_XP_047268710.1_21830
MEVDDSKGMVCVTGGTGYLASWLIMKLLQHGYSVNATIRSTQDVSYLTNLPGASQRLRIFNADLDKPESFSEAIKGCVGVFHIAHPMNFGDQEIEDKKIRRTVDGTLGVLQECLNSKTVKRVVYTSSRTAVVFHDKGLDTVNESSWSDIHVMKTLKPISAASYVISKTLAEKAALEFAEKHGLDLMTVIPSWIHGPFLSTHFPEPLRSAMAMIYGNQENCMKYPSLTPFVHVDDVASAHIFLLENSKAQGRYICSAVEVTPDELFKFLSARYPEYRIPNVDSLREIGGIKHPSLSSKKLLEAGFKYKYGLEEMFDGAIECCKQKGLL*
>lcl|NC_061115.1_cds_XP_016554191.2_21827
MEVDDSKGMVCVTGGTGYLASWLIMKLLQHGYSVNATIRSTQDVSYLTNLPGASQRLRIFNADLDKPESFSEAIKGCVGVFHIAHPMNFGDQEIEDKKIRRTVDGTLGVLQECLNSKTVKRVVYTSSRTAVVFHDKGLDTVNESSWSDIHVMKTLKPISAASYVISKTLAEKAALEFAEKHGLDLMTVIPSWIHGPFLSTHFPEPLRSAMAMIYGNQENCMKYPSLTPFVHVDDVASAHIFLLENSKAQGRYICSAVEVTPDELFKFLSARYPEYRIPNVDSLREIGGIKHPSLSSKKLLEAGFKYKYGLEEMFDGAIECCKQKGETVGPES*
>lcl|NC_061115.1_cds_XP_047268708.1_21828
MEVDDSKGMVCVTGGTGYLASWLIMKLLQHGYSVNATIRSTQDVSYLTNLPGASQRLRIFNADLDKPESFSEAIKGCVGVFHIAHPMNFGDQEIEDKKIRRTVDGTLGVLQECLNSKTVKRVVYTSSRTAVVFHDKGLDTVNESSWSDIHVMKTLKPISAASYVISKTLAEKAALEFAEKHGLDLMTVIPSWIHGPFLSTHFPEPLRSAMAMIYGNQENCMKYPSLTPFVHVDDVASAHIFLLENSKAQGRYICSAVEVTPDELFKFLSARYPEYRIPNVDSLREIGGIKHPSLSSKKLLEAGFKYKYGLEEMFDGAIECCKQKGETVGPES*
>lcl|NC_061120.1_cds_XP_016544893.2_39389
MENINKGIICVTGGTGYVASWLIMRLLQSGYFVNTTINNNLDQGASNFLMKLPNASQKLKIFNTNPENCESFYPAIEGCNGVIIGHSVDFEDKYDEEPKIERSIEGILEILKACLETKTIERVVYTSSDATLCFNKEWPDVVDESWWSDVDFIRKLGPSGPFYCISKRFIEKAALDFAGKNGLDFVCVNHAWVFGPFVTPQCPLLVSRHLPMILKGNWTNIEYDSGVIPFVHVDDVARAHIFLLECPKVKGRYICSRVELTAHELSQFLRATYPQYKIPTFDCLKVATKPFKFPRLSSKKLLDAGFKYEYDLEDMYDGAIASCKQVGLL*
>AUR62038033-RA
MVVQGEIVCVTGAAGFIGSWLIKRLLEHGYIVRATVRDPGNMKKVQHLLDLPNATTHLTLWKADLNEEGSFDEAINGCTGTFHVATPMDFDSNDPENEVIKPTINGMLDIMKSCIKAKIRRLVFTSSAGTVNVEEIQKPVYDETCWSDMEFCRSKKMTGWMYFVSKTLAEKAAWKFAAENNLDFISIIPPLVVGPFITPTMPPSLITALSPITRNEAHYSIIKQGQFVHLDDLCMAHIYLYEHPKAEGRYIASACDATIYDIGKMLREEYPEYNIPTKFKDFEEDMECVHFSSEKLMGLNFKFKYGLKDMYKGAVETCRTKGLLPPSFQNENYEN*
>AUR62014502-RA
MVVQGEIVCVTGAAGFIGSWLIKRLLEHGYIVRATVRDPGNMKKVQHLLDLPNAKTHLTLWKADLNEEGSFDEAINGCTGVFHVATPMDFDSNDPENEVIRPTINGMLDIMKSCIKAKIRRLVFTSSAGTVNVEEIQKPVYDETCWSDMEFCRSKKMTGWMYFVSKTLAEKAAWKFAAENNLDFISIIPPLVVGPFITPTMPPSLITALSPITRNEAHYSIIKQGQFVHLDDLCMAHIYLYEHPKAEGRYIASACDATIYDIGKMLKEEYPEYNIPTKFKDFEEDMECVHFSSEKLMGLNFKFKYGLKDMYKGAVETCRTKGLLPPIFQNENYEN*
>AUR62038036-RA
MVVQGEIVCVTGAAGFIGSWLIKRLLEHGYIVRATVRDPGNMKKVQHLLDLPNATTHLTLWKADLNEEGSFDEAINGCTGTFHVATPMDFDSNDPENEVIKPTINGMLDIMKSCIKAKIRRLVFTSSAGTVNVEEIQKPVYDETCWSDMEFCRSKKMTGWMYFVSKTLAEKAAWKFAAENNLDFISIIPPLVVGPFITPTMPPSLITALSPITRNEAHYSIIKQGQFVHLDDLCMAHIYLYEHPKAEGRYIASACDATIYDIGKMLREEYPEYNIPTKYVAITPYDVFGFSSYWIHIIHQRVSTVSYQVLVNGNPSPAFQPQYGIRQEDPLSSYLFVL
>AUR62035548-RA
MVVQGEIVCVTGAAGFIGSWLIKRLLEHGYIVRATVRDPGNMKKVQHLLDLPNATTHLTLWKADLNEEGSFDEAINGCTGTFHVATPMDFDSNDPENEVIKPTINGMLDIMKSCIKAKIRRLVFTSSAGTVNMYFVSKTLAEKAAWKFAAENNLDFISIIPPLVVGPFITPTMPPSLITALSPITRNEAHYSIIKQGQFVHLDDLCMAHIYLYEHPKAEGRYIASACDATIYDIGKMLREEYPEYNIPTKYVAITPYDVFGFSSYWIHIIHQRVSTVSYQVLVNGNPSPAFQPQYGIRQEDPLSSYLFVLCMYGSSLYYAQKGRKTNLSIL*
>AUR62000141-RA
MSREGKVVCVTGASGYIASWLVKLLLQRGYTVKATVRDPNDPKKVEHLRSLDGAKERLYLFPANLLEEGSFDAAVEGCEGVFHTASPLTYDFKDPQAELLDPAVKGTLNVLNSCAKVPSIKRVILTSSIAAVVYNGRPLSPEVVVDESWFSDPDFCRESKEWYALSKVLAEDAAWKFAKDKGIDMVTINPSVVIGPLLQPTLNTSSAAFAQLFSGSETYPNITFSWVHVKDVANAHILALEVPSANGRYNLAETVSHFSDTVRILRELYPDAVLPEKCADDGPLEPAFQVAQEKARSLGVDYIPFKTSLKETVESLKEKGFISL*
>AUR62001893-RA
MSDDKLVCVTGGSGYIGSQLVSLLLSRNYTVHATVKDLNDEKETKHLEALEGAESRLRLFQIDLLDYDSIVAAVSGVSGVFHLASPCIVDQTQLLNPAIKGTNNVLRAAKAAGVKRVVVTSSVSAITPSPNWPADVVKDENCWTDVEYCKQNGLWYPLSKTLAEKAAWEFAKENGLDMVVVNPGTVMGPILPPTLNASMLMILRLLQGCTETYENFFMGSVHVKDVALAHILVYENKSATGRHLCVEAISQYGDFAAKVAELLPEYNVPRLPRDTQPGLLRAKDASKKLIDLGLQFIPMEQIIKESVESLKSKGYLS*
>AUR62030833-RA
MPSDNSGNGQTVCVTGAGGFIASWIVKLLLEKGYTVKGTVRNPDDPKNAHLRELEGAKERLILCKADLLDYEGLKAAISGCHGVFHTASPVTDDPEQMVEPAVIGTKNVITAAADAQVKRVVFTSSIGAVYMDPNRAPDKVVDESCWSDLDFCKTTKNWYCYGKAVAEQAAWEVAKEKGVDLVVVCPVLVLGPLLQSSVNASIIHILKYLTGSAKKYANSVQAYVHVRDVALAHILVYETPSASGRYLCAESVLHRGDVCDILAKFFPEYPVPTKCSDEVNPRAEPYKFTNQKLKDLGLEFTPVKQCLYDTVKCLQEKGHLPLPVPPQQEESIRMK*
>AUR62019321-RA
MSGAGKMVCVTGASGYIASWLVKLLLQRGYFVNATVHDPKKVEHLRSLDGAKDRLHLFTANLLEDGSFDAALEGCEGVFHTASPFFLNIKDPEAELLDPAVKGTLNVLKSCAKFPSIKRVVLTSSMAAVTHNGRPLTPEVVVDETWFTDPNLVRESKMWYVLSKILAEEAAWKFVKEKGIDMVTINPAVVIGPLLQPTLNTSAAIIVSLFDGSETFNNMTFGWVHVKDVAMAHILAFEVPSAKGRYCLVESVAHYDSDIVKVLKELYPKAVLFSKCKDDSPLKPVYQVSKEKTRSLGIDYIPLKTSLKETVESLKEKGFISI*
>AUR62012576-RA
MAGLVQHHDHEEKKSMKACVIGGTGFVASLLVKLLLRNGYSVNTTARDPGDEKKISHLLALKDLGELKIFKANLTDEGSFDAAVEGCDVVFLVATPVNFASQDPEADMIKPAMQGVINVLTACTKAKSVKRVIMTSSAAAVSINSLTGDGLVTSEEDWTDVDFLYSKKPPLWGYPVSKTLAEREAWKFAKENNLDLITVIPSLITGAAFTPDVPSSIGLATCLLTGNESLINGMKGMQLLSGSISITHVEDVCRAHIFLAENKSATGRYICCAVNTSVVDLAKFLSNKYPQYNVPTDFGELPSKAKLILSSEKLVHEGFEFKYGIEEIYDLTVEYLKSKDLLKN*
>AUR62014624-RA
MAGLVQQHDHEEKKSMKACVIGGTGFVASLLVKLLLRKGYLVNTTARDPGDEKKISHLLALKDLGELKVFKANLTDEGSFDAAVEGCDVVFLVATPVNFASQDPEADMIKPAMQGVINVLTACTKAKSVKRVVMTSSAAAVSINSLTGDGLVMSEEDWTDVDFLYSKKPPLWGYPVSKTLAEKEAWKFAKENNLDLITVIPSLITGAAFTPDVPSSIGLATCLLTGNESLINGMKGMQLLSGSISITHVEDVCRAHIFLAENKSASGRYICCAVNTSVVDLAKFLSNKYPQYNVPTDFGELPSKAKLILSSEKLVNEGFEFKHGIGEIYDSTVEYLKSKDILKN*
>AUR62019320-RA
MDEIAKEKKVCVTGASGYIASWLVKLLLQRGYTVNATVRNPNDSDKTEHLLKLEGAKERLHFFKANLIEEGSFDSAIVGCEGVFHTASPVDLLDPAIKGTLNILASCKKFPAVRRVVLTSSMATSTFTSRPLTPDVVVDETWFSDPELCKGSDMMYYVLSKVLAEEAAWKYAKENDIDMVSINPSMVIGPMLKPTINDSVASILNLINGSDYYPDLACPWVHVKDVAEAHIRAFEIPSAKGRYNLGGRVLHFSDVKKILHELYPSIKLPNK*
>AUR62000779-RA
MSGHGQVVCVTGAAGFIASWIVKLLLHRGYTVHATVRNPNDQTKVEHLLGLEGAKERLHLFKANLIEEGSFDSAISGCHGVFHTASPVLFAVTDPQADVLDPAIKGTLNVLASCKKFSSVRRMVLTSSIAAVLFTGKPRAPEVVVDESWFSDPEFCKESSMMWYTISKTLAEGTAWKFAKENGIDMVSMNPGMVIGPMLQLTLNSSVAPILNLINGAKTYPNATYGYVHVKDVATAHILAFEIPSASGRYVLVETVAHYSEVVRILQELYPSLSLPDKCADDKPFGPTYQMIKQRLNICWGYQVLKKDLHLFKANLLKEGSFDSAISGCHGVFHTASPVPIVVNDPQADLLDPAIKGTLNVLTSCTKFSSIRRVVLTSSMSAVVWTGKPPEVVIDESWFSDPEFCKETNMVPMSYTLSKTLAEDTAWKFAKENGINMISMNPGMVIGPMLQPIVNTSVAHLPNIINGAKTYPNASFGYVHVKDVATAHILAFEVPSASGRYNLVDTVVHYSELMKIIQELYPSLPLPDKCADDKPFATTYQVSKEKVKSLGIDYMPFKVTLKETIENLKEKGFASF*
>AUR62013217-RA
MDQKKLEIKGKVCVTGASGYLASWLVKRLLSSGYFVTGTVRDPGDKKKVEHLWRLDGAKERLKLVKADLMEEGSFDEAVNGCEGVFHTASPVSGSKKDPKAEILEPAIKGTLNVLQSCKKNPSLRRVVLTSSSSTVRIRVDIDPDVPLDESVWSSTEVCEQFQVWYALSKIEAEKAAWNFCKENNIDLVTILPAFIIGPSLPPNLCSTASDVLGLFKGETSKFEFHGRMGYVHIDDIALCHILVFEHKEARGRYLCSSTVMENYELASFLASQYPSYPIPKGFTKLDRPYYTYNTSKIESLGFKFKPLEEMFDDTVKSLIMQGHLQETITTYVCI*
>AUR62000781-RA
MSSEGGGKHKTVCVTGASGYIASWLVKLLLHHGYTVHTTVRDLNDSKKVKHLMELEGAKERLHLFKADLIEEGSFDSAISGCQGVFHTASPVNFNVKNPQVEVLDPAVKGTLNVLNACTRVPSVKRVVFTSSLATVLFTGIPLAPDVVVDESWFSKPQLTSIFPNMMWYLISKILAEEAAWKFAKDHDLDLVTMNPGMVIGPMLQPNLNESVALIFNLINGAQTYPNEALPWVHIQDVAEAHIRAFELPSAKGRYILVESVAHYSEIVKLLHDIYPSIQLPEKCVDDEPLAKTFRVSKAKAESLGIQYIPLKDSVKDTVEKLREKKLIDIPSAT*
>AUR62002871-RA
MPEYCVTGGTGLIAENLVKSLLEKGHTVRATVRNPENEEKVGFLWEMKGAKENLKIMKADLMEEGSFDEAIQGVDGVFHAAAPVLVRYDENVQENLIEPSINGTLNVLRSCIKATTVKRVVFTSSCSAIRYCEDIQHVSPLNESHWSDSDYCKKHNLWYAYAKTLAEQSAWKIAKENGLDLVVVNPSFVIGPLLGPQPTSTLLLLLGIIKGAIGEYPNQEIGFVHIDDVVAAHILAMEESKASGRLICSSAVAHWSQIIDMLKAKYQSYPYEKKCGPQKVDDKPHSMDTSKIEQLGFPGFKTIPQMFDDCIKSFQDKGFL*
>AUR62005188-RA
MSGHGQVVCVTGASGFIASWLVKLLLLRGYTVHATVRDPNDQKKVEHLLGLEGAKERLHLFKANLMEEGSFDSAISGCHGVFHTASPVPFAVNDPQADLIDPAIKGTINVLTSCKKFSSIKRVVLTSSMAAVLFTGKPQAPEVVVDESWFSDPELCKEPIMSISMWYRISKTLAEDAAWKFCKENGIEMISMNPGMVIGPMLQPTLNGSMALFFSCVNGAKTFPNAAFGLVHVKDVATAHILAFEVPSASGRYVLVETVAHFSEVVRILQELYPSLPLPDKCADDKPFAPTYQVSKEKVKSLGISYTPFEVTLKETVQNLMDKGLLSFKCD*
>AUR62013216-RA
MEQEKPQIKGKVCVTGASGYLASWLVKRLLLSGYFVTGTVRDPGDKKKVEHLWRLDGAKERLKLVKADLTEDGSFDEAVRGCEGVFHTASPVSGSREQDAKAKILEPAIKGTLNVLRSCKKNPSLRRVVLTSSSSAVRVREDIDPNVPLDESVWSSTELCEQFQVWYALSKIEAEKAAWNFCKENHIDLVTILPAFIIGPSLPPNLCSTASDILGWFKGETSKFENSGSLGYVHIDDIALCHILVFEHQEAQGRYLCCSTFTEPYELASFLASQYPSYPISKGFTKLDRPDYTYNTSKIESLGFKFKPLEEMFDDTVKSLIMQGHL
>AUR62005187-RA
MSSEGRGKDKTVCVTGASGYIASWLVKLLLHRGYTVHATVRDLNDSKKVKHLMELEGAKERLRLFKADLIEEGSFDSAFSGCQGVFHTASPVNFSVKNPQVEVLDPAVKGTLNVLNACTRVSSVRRVFFTSSLATVLFTGIPLAPDVVVDESWFSKPQLTSIFPNMMWYLISKILAEEAAWKFAKDHDLDLVTINPGMVIGPMLQPTLNETVALIFNLINGAQTYPNEALPWVHIQDVAEAHIRAFELPSAKGRYILVESVAHYSEIVKLLHDIYPSIQLPEKCVDDEPLAKTFQVSKAKAESLGIQYIPLKDSVKDTVEKLREKKLIDIPSAT*
>AUR62011355-RA
MEKVMNGEEKRVCVTGASGFIASWIVKLLLQRGYKVNATVRNLNDPMQKEHLLAMDGAEKRLQLFEADLLEEGSFDSAIHGCDGVFHTATPLILFSTNPEEEVIEPAVMGTLNVLASCIKTGSSVKRVIFTSSTAAVVHNGRPLTNETVVDETWFSSPEGCKARKGECYSLSKTLAEDAAWKFAKENGINLISVNPAGVIGPLLQPTINATTFYYIINLINGAETYPNSSFGWVHVKDVAEAHIRAFEIPSANGRYILSETVAHFSDIVKILHELYPSLKLPDKCDDDQPLAASYKISQDKAKTLGIEFIPLKIALKETVECLKEKFNISV*
>AUR62010221-RA
MEQQKLEIKGKVCVTGASGYLASWLVKRLLLSGYFVIGTVRDPGDNKKVEHLWRLDGAKERLKLVKADLMEEGSFDEAVNGCEGVFHTASPVSGSKKDPKAEILEPAIKGTLNVLRSCKKNPSLRRVVLTSSSSTVRIRVDIDPDVPLDESVWSSTEVCEQFQVWYALSKIEAEKAAWSFCKENNIDLVTILPAFIIGPRETSKFEFHGRMGYVHIDDIALCHILVFEHKEAHGRYLCSSTVMEHYELASFLASRYPSYPIPRGFTKLDRPYYTYNTSKIESLGFKFKPLEEMFDDTVTSLIMQGHLQETVTTYMCI*
>AUR62019322-RA
MSGAGKTVCVTGASGYIASWLVKLLLQRGYSVRATVRTANGSFCKPLSIREYNPKKVEHLLSLNGAKERLHLFTANLLQEGSFDAAVEGCDGVFHTASPFYHDVKDPEAELLDPAVKGTLNVLNACAKVPSIKRVVLTSSMAAVAYNSRPRTPEVVVDETWFTDANLCRESKMWYMLSKTLAEEAAWKIVKEKGIDMVTINPAMVIGPLLQPTLNTSAAAIAKLFGSETYKNMTLGWVHVKDVAMAHILALEVSSAEGRYCLVESTAHYADIVKILKELYPNAKLPEKCEDDSPLKPLYQVSKKKTQSLGINYIPLKTSVKETVESLKEKGFVSI*
>AUR62016707-RA
MEKVMNGEEKRVCVTGASGFIASWIVKLLLQRGYQVNATVRNLNDPTQKEHLLAMDGAEKRLHLFEADLLEEGSFDSVIRGCGGVFHTATPLILFSTNPEEEVIEPAVKGTLNALSSCVKAGSSVKRVIFTSSTAAVVHNGRPLTNETVVDETWFSSPAGCRGRKGECYSLSKTLAEDAAWKFAKENGINLISVNPAGVIGPLLQPTINATTFYYIINLINGSETYPNSSFGWVHVKDVAEAHIRAFEIPSANGRYILSETVAHFSEIVKILHELYPSLKLPEKCEDDQPLAASYKISQYKAKTLGIEFIPLQIALKETVACLKEKFNISV*
>AUR62019319-RA
MSGEGKKVCVTGASGYIASWIVKLLLQRDDPTKTDHLLALDGAKHRLHLFEADLIEEGSFNSAIYGCDGVFHTATPIKFISENPEAEVIDPAVKGTLNVLASCAKSPSIKRVILTSSTAAIAHTGTPLTNETVVDETWFSSPECCKGKNGECYLLSKTLAEDAAWTFAKENGIDMVSMNPAAVIGPMLQPTTNITTFFFVFSLINGSETYSNATFGWVHVKDVAEAHIRAFEIPTANGRYILSETVAHFADLVKLLRELYPNLKLPNKCADDEPLEATYKISNEKVKTLGIEFIPLKIALKETVECLKEKFNITTTAEGEGKKVCVTGASGYIASWIVKLLLDRGYSVNATVRSLNDPKKVDHLIALDGAKDRLNLFEANLLEEGSFDAAIHGCDGVFHTASPVKLDVPNPQAELIDPALNGTLNVLETCARIPTIKRVVLTSSMAAVLLTGRPLTPETVVDETWFSVPEVCEKLQMKWYLLSKTLAEEAAWNFAKEYGLDMVSINPAVVIGPLLQPTVNASSFAVLILVNGSETYQNVTFGWVHVKDVAEAHILAFEVPSANGRYLLNESVNHVSEVVKILKELYPDLKLPTKPADDKPFDPTYKVCKKKVESLGIKYTPLKTSLKDTVECLIEKKFISV*
>AUR62002878-RA
MPSYCVTGATGFIASYLVKSLLLQGNTVRATVRDPDNVEKVGFLWELQGAKERLTLYKADLLIDGSFDDAINGVLGVFHTACPVFLPSQTDDVQTLLIDPGIKGTLNVLSSCKKANSVKRVVLTSSCSAIRYRDDASLVSPLNESHWSDPEYCKRYNTLGEMAAWEVAKESGLDLVAVNPSFVVGPLLTSQPTSTLELILSLTKGALGEYPKLVIGFVHIDDVIAAHILAMEETKASGRLIYSSSVAHWSDIMKMLKDKYPMYPFECKQGSTEGNDFPHSMDTSKIMQLGFPGFKSIPQMFDDCIKSFQEKGFL*
>AUR62000139-RA
MDEIAKEKVCVTGASGYIASWLVKLLLQRGYTVNATADVLDPAVKGTLSVLASCKKFPTVRRMVLTSSTATSLITSRTLTPDVVVDETWFSDPELCKGSDLMYYTLSKVLAEEAAWKYAKENDIDMVSINPSMVIGPMLQPTINDSVASILNLINGSGYYPDLACPWVHVKDVAEAHIRAFEIPSAKGRYILGERVLHYSDVKKILHELYPSIKLPDKCVDVGDPLPKTNFQLSNFKVKSLGIEYISFEVSLKETGKSEGVEIDDPTKTDHLLALDGAEHRLHLFEANLVEEGSFDSAIHGCDGVFHTATPLKFNSENPEAEVIDPAVKGTLNVLASCAKSPSVKRVIFTSSTAAVSHTDTPLTNETVVDETWFSSPECCKGKIGECYLLSKTLAEDAAWKFAKENGIDMVSINPAAVIGPMLQPTTNITTFFFVFNLINGSETYSNATFGWVHVKDVAEAHIRAFEIPTANGRYILSETVAHFADLVKMLRELYPNSKLPNKCADDEPLDATYKLSNEKAKTLGIEFIPLKIALKETVECLKEKFNITTTVEGEGKKVCVTGASGYIASWIVKLLLDRGYTVNATVRSLNDPKKVDHLIALDGAKDRLNLFEANLLEEGSFDAAIHGCDGVFHTASPVKLDVPNPQAELIDPAVNGTLNVLETCVRIPSIKRVVLTSSMAAVLLTGYEKFQLKPGFIMQKWYLLSKTLAEEAAWNFAKEYGLDMVSINPAVVIGPLLQPTVNASSFAVLSLVNGSETYQNVTFGWVHVKDVAEAHVLAFEIPSANGRYLLNESVNHVSEVVEILKELYPNLKLPTKPADDKPFDPTYKVCKEKVESLGIKYTPLKTGLKDTVECLIEKFISV*
>AUR62010220-RA
MDQQKLEIKGKVCVTGASGYLASWLVKRLLLSGYFVIGTVRDPGDKKKVEHLWRLDGAKERLKLVKADLMEDGSFDEAVRGCEGVFHTASPVSGSREQDAKAVILEPAIKGTLNVLRSCKKNPSLRRVVLTSSSSTVRIRVDIDPDVPLDESVWSSTEVCEQFQVWYALSKIEAEKAAWSFCKENNIDLVTILPAFIIGPREISKFEFHGRMGYVHIDDIALCHILVFEHKEAHGRYLCSSTVMEHYELASFLASRYPSHPIPKGFTKLDRPYYTYNTSKIESLGFKFKPLEEMFDGTVTSLIMQGHL*
>AUR62036456-RA
MVNSEERKKICVTGASGFIASWIVKLLLDRGYVVNGTVLSLNDPKEVHHLLTLDGANERLHLFEANLMKEGSFDSAIHGCDGVFHTACPVKLDVSNPQAEMIDPAVKGTLNVLASCAKVPSIKRVVFTSSMASVLCTGRPLTAETVVDDTWFSVPELCEKSPMKWYLLSKTFAEQAAWKFVKEHDIDMVSINPGIVIGPALQPTINASVAAILNLVNGSETYDNGTYGWVHVKDVAEAHILAFETPAASGRYLLNENVHHVSELVKILRELYPDLKVPNKPSNDKPFNPAYKVSKEKVESLGINYIPLEVGLKEAVESLIEKKFISA*
>Ciclev10001757m
MGSIAETVCVTGASGFIGSWLIMRLLERGYAVRATVRDPDNKKKVKHLLELPKASTHLTLWKADLAEEGNFDEAIRGCTGVFHLATPMDFESKDPENEVIRPTINGMVSIMRACKNAKTVRRLVFTSSAGTLDVEEHRKPVYDETSWSDLDFVRSVKMTGWMYFVSKTLAEQAAWKFAEENNIDFISIIPSLVVGPFLTSSMPPSLITALSPITRNEAHYPIIKQGQFVHLDDLCSAHIFLFEHPNAKGRYICSSHPATILELAKFLREKYPEFNVPTEFEDVDENMKNMLFSSKKLTDLGFKFKYSLDDMFTGAVDTCRAKGLLPLLCENHVSEVSI*
>Ciclev10028795m
MEEQKGRVCVTGGTGFIGSWLIMRLLDHGYSVTTTFRSDPVIILFTSLMTRLKHKKDLSFLTNLPGASERLQIFNADLNDPESFDAAIAGCAGVIHVAAPIDIDGKETEEVMTQRAVNGTIGILKSCLKSGTVKRFVYTSSGSTVYFSGKDVDMLDETFWSDEDYIRKLDIWGKSYVLTKTLTERAALEFAEEHGLDLVTLIPSFVVGPFICPKFAGSVRSTLAMVLGNREEYSILLNISMVHIDDVARAHIFLLEYPDAKGRYICSSAKLTIQEMAEFLSAKHPEYPIPNVDSLSEIEGYKLSALSSKKLLDICFTYKYGIDEMFDGAIKCCKERGYL*
>Ciclev10021079m
MEEGKGRVCVTGGTGFIASWLIMRLLDHGYSVTTTVRSELDPEHRNSKDLSFLKNLPGASERLRIFHADLSHPDGFDAAIAGCTGVLHVATPVDFEDKEPEEVITQRAINGTLGILKSCLKSGTVKRVVYTSSNAAVFYNDKDVDMMDETFWSDVDYIRKLDSWGKSYAISKTLTERAALEFAEEHGLDLVTLIPSMVVGPFICPKFAGSVRSSLALILGNREEYGFLLNTSMVHVDDVARAHIFLLEYPDAKGRYICSSHTLTIQEMAEFLSAKYPEYPIPTVDSLAEIEGYRAPGSSSKKLLDAGFRYNYGIDEMFDEAIQCCKEKGYL*
>Ciclev10021516m
MEEGKGRVCVTGGTGFIASWLIMRLLDHGYSVTTTVRSELDPEHRNSKDLSFLKNLPGASERLRIFHADLSHPDGFDAAIAGCTGVLHVATPVDFEDKEPEEVITQRAINGTLGILKSCLKSGTVKRVVYTSSNAAVFYNDKDVDMMDETFWSDVDYIRKLDSWGKSYAISKTLTERAALEFAEEHGLDLVTLIPSMVVGPFICPKFAGSVRSSLALILGNREEYGFLLNTSMVHVDDVARAHIFLLEYPDAKGRYICSSHTLTIQEMAEFLSAKYPEYPIPTVE*
>Ciclev10030305m
MEEEKGRVCVTGGTGFIGSWLIMRLLDHGYSVRTTVRSDPEQKRDLSFLTNLPGASERLQIFNADLNNPESFDAAIAGCTGVIHVAAPIDIHGKEPEEVIIQRAVSGTIGILKSCLKSGTVKRVVYTSSASTVHFSGKDVDMLDETFWSDVDYIRKLDIWGKSYKLSKTLAERAALEFAEEHGLDLVTIIPSFVTGPFICPQLAGSVRGTLAMVMGNREEYSMLLNISMVHIDDVARAHIFLLEYPDVKGRYICSSATLTIQEMAEFLSAKYPGYPIPNFDSLAKIEGYKLSALSSKKLLDTGFTYKYGIDEMFDGAIQCCKEKGYL*
>Ciclev10021866m
MEEGKGRVCVTGGTGFIASWLIMRLLDHGYSVTTTVRSELDPEHRNSKDLSFLKNLPGASERLRIFHADLSHPDGFDAAIAGCTGVLHVATPVDFEDKEPEEVITQRAINGTLGILKSCLKSGTVKRVVYTSSNAAVFYNDKDVDMMDETFWSDVDYIRKLDSWGKSYAISKTLTERAALEFAEEHGLDLVTLIPSMVVGPFICPKFAGSVRSSLALILGNVKLKICCVMNRSHTLFVYAIAFAFAFNV*
>Ciclev10017667m
MASQSTQKKTACVVGGTGFVASLLIKLLLHNGYAVHATVRDPENQKKISPLIALQELGELKIFRADLTDEASFDAPISRSDIVFHVATPVNFSSDDPETDMIKPAIQGVVNVLKACTKTKTVKRVILTSSAAAVSINAQNVTGLVMDEKNWTDVESLSSEKPPTWGYAASKTLAERAACKFAQENNIDLITVIPSLMSGPSLTPDIPSSVALAATLITGNDFLLNGLKGMQMLSGSISIAHVEDVCRAHIFLAEKESASGRYICCAVNTSVPELAKFLNKRFPEYKVPTDFGDFPSEAKLILSSEKLISEGFCFKYGFEDIYDQTVEYLKTKGMLK*
>Ciclev10026012m
MPIDSSTQVSGQTVCVTGAAGFIASWIVKFLLEKGYSVKGTVRNPDDPKNAHLRELEGAKERLALCKADLLDYESLKEAFNGCDGVFHTASPVTDDPEKMLEPAVIGTKNVIVAAAEAKVRRVVFTSSIGTVYMDPNRSPDIVVDEHCWSDLEYCKNTKNWYCYAKTVAEKAAWEEAKARGLDLVVVNPMLVIGTLLQPTVNASIIHILKYLTGSVKTYANSVQGYVDVRDVALAHILVYETPSASGRYICADSDSIIHRGEVVEILAKFFPEYPIPTKCKDEKSPRAKPYKYSNQKIKDLGLKFTPVRQCLYDSVKSLQEKGHLPIPTQNQSNFNIN*
>Ciclev10026007m
MTVIDSSSQVSGQTICVTGAGGFIASWMVKLLLEKGYNVKGTVRNPDDPKNAHLRELEGAKERLVLCKADLLDYESLKEAINGCEGVFHTASPVTDDPEQMVEPAVIGTKNVIVAAAEAKVRRVVFTSSIGAVYMDPNRSPDDVVDESCWSDLEFCKNTKNWYCYGKAVAEKAAWEEAVARGVDLVVVNPVLVLGPLLQSTVNASIIHILKYLNGSAKTYANSVQAYVHVRDVALAHILVYETPSASGRYLCAESVLHRGEVVEILAKFFPEYPIPTKCSDEKNPRKKPYKFSNQKLKDLGLEFTPVKQCLYETVKSLQEKGHLPIPTQQQEESVKIQS*
>Ciclev10015901m
MSSVAAAAGKVVCVTGASGYIASWLVKLLLSRGYTVKASVRDPNDPKKTRHLLALDGASERLQLFKANLLEEGSFDSIVDGCDGVCHTASPFYHDAKDPQVELLDPAVKGTLNVLNSCAKFPSIKRVVLTSSMAAVLNTGKPRTPDVVVDETWFSDPEVCKQSELWYPLSKTLAEDAAWKFAKEKSIDLVTINPAMVIGPLLQPTLNTSAAAVLSLIKGAQTYPNVTFGWVNVKDVANAHIQAFEVPSANGRYCLVERVSHYSEIVNIIRELYPAFQLPEKCADDKPHVPTYQVLKEKVKNLGIEFIPVEVSLKETIESLKEKGFVDF*
>Ciclev10031994m
MNYRHESLNSVLSFTLREREMMMSGEGEGKVVCVTGASGFIASWLVKLLLQRGYTVNATVRDPNSPRTKHFGELEGTKERLHLFKANLLEEGTFDSAVDGCVGVFHVASPVVLSSNNPQADIVETAVKGTLNVLRSCAKVHSIKRVVLTSSTAAMTQNGNPTTPDVVIDETWFSSSVFCKENKKWYPLAKTLAEEAAWKFARENGIDLVAINPGIVIGPFFHPILNFGADVILNLINGAQSFPSPYRFVDIRDVAYAQIQALEVPTANGRYLLVGSVVQLYDILKFLHEHYPTLLVAGKFDAKYEPTCKVSQERAKSLGINFTPWEVGVRDTVESLKEKGFLSS*
>Ciclev10008802m
MEKPEESTGRSKTFCVTGANGYIGSWLVKTLLERGYIVHATVRDPGKLQIFSKWTRSDRLRLFQADLQVEGSFDKAVMGCDGVFHVAASMEFDINVKDNIETYVQSTVINPAIQSTLNLLKACLKSESVKRVVLTSSVSTITAKDSSGEWRPVVDESCQTPIHHVWNKKASGWVYVLSKLLSEETAFKFANENKIDLVSVITTTVAGPFLTSSVPSSIQVLLSPITGDSKFFSILSSVSNRMGSIALVHIEDICNAHIFLMENDRAQGQYICCVKSCPISEFIDHLKLEYPSSKMQTFEGENQSSVPSVISSEKLKDLGFNYKHGIEDIICQTIASCVDCGFLPPILK*
>Ciclev10032139m
MPEYCVTGGTGFIAAHLVKALLDKGHMVRTTVRDPEDLSKVGFLWELNGAEERLKIMKADLLMEGSFDEAIQGVDGVFHTASPVLVPYDNNIQATLIDPCIKGTLNVLSSCKKAKSVKRVVLTSSCSSIRYRHDAQQVSPLNESHWSDPDYCKHYNLWYAYAKTIAEKEAWRIAKDCGIDMVVVNPSFVVGPLLAPQPTSTLLLILAMVKGLRGEYPNTTVGFVHIDDVVGAHILAMEETRASGRLICSSSVAHWSPIIEMLKAKYPSYPYESKCSKQEGDNSPHSMDTSKLFELGFVGFKSVPQMFDDCIKSFQDKGFL*
>Ciclev10015912m
MSGAAAAGKVVCVTGASGYIASWLVKLLLSRGYTVKASVRDPNDPKKTGHLLALDGASERLQLFKANLLEEGSYDSVVDGCDGVFHTASPFYHDVKDPQVELLDPAVKGTVNVLNSCAKFPSIKRVVLTSSMAAVAYNGKPRTPDVVVDETWFSDPEVCKQSKLWYVLSKTLAEDAAWKFAKEKSIDMVTINPAMVIGPLLQPTLNTSAAAVLSLIKGAQTYPNATLGWVNVKDVANAHIQAFEVPSASGRYCLVERVLHYSKLVNTVHELYPTFELPEKCADDKPYVPTYQVSKEKAKNLGIEFIPLEVSLKETIESLKEKGFVDF*
>Ciclev10031947m
MTNHHHAELNVAYVSFYPPSNVIGEQFHKREPMSGEGKVVCVTGASGFIASWLVKLLLQRSYTVKATVRDPNNHNAEHLLTLDGAEERLHLFKANLLEDGSFDSAVDGCEGVFHTASPVVVSANDPQAEIIDPAVKGTLNVLRSCARVDSIKRVVVTSSIVSTLFTGTPLTPDVIVDEMWFSDLDVCKELKHWYAISKTLAEQAAWKFAEENGIDLVTIHPGLVLGPLLQPNLNLSVEVILKLIQGSPIYPSPYRLVDVRDVAHAHIQALEVPMANGRYMMVGRVTHDNEVVNFLCQNYPAMHLPEKSEDYKYEPTYHVSQERAKSLGINFMPWELSVKDTIESLKEKGFLHF*
>Ciclev10028834m
MAMDQINGKVCVTGASGYLASWLVKRLLLAGYHVTGTVRDPGNERKLAHLWRLEGAKERLQIVRANLMDEGSFDDAINGCQGVFHTASPVLKPSSNPKAEIIEPAVNGTLNVLRSCQKNPSLRRVVLTSSSSTVRIRYDFDSKIPLDESSWSSVDLCESLQIWYALSKILAEKAAWEFCGHNGIDLVTILPSFVIGPSLPPDLCSTASDVLGLLKGEKEKFQWHGRMGYVHIDDVALCHILVYEHQNSHGRYLCSSTVVDNNELVSLLSTRYPLLPIPERFELLDRPYYEFNTSKLTSLLGFKFKSIEEMFDDCIAWFDEQGYLC*
>Ciclev10032128m
MMSGEGEEKVVCVTGASGFVASWLVKLLLQRGYTVKATVRDPNSPKTEHLRELDGATERLHLFKANLLEEGSFDSAVDGCDGVFHTASPVIFSSDNPQADIVDPAVMGTLNVLRSCAKVHSIKRVVLTSSIGAMLLNETPMTPDVVIDETWFSNPVLCKENKEWYSLAKTLAEEAAWKFAKENGIDLVAIHPGTVIGPFFQPILNFGAEVILNLINGDQSFAFPYIFVEIRDVVYAHIRALEVPKASGRYLLAGSVAQHSDILKFLREHYPTLLRSGKLEEKYQPTIKVSQERAKSLGINFTPWEVGVRGCIESLMEKGFLS*
>Traes_3B_96D744B6B.1
MKGETMDGSKGPVVVTGASGFVGSWLVMKLLQAGYTVRATVRDPANVEKNKPLLELPGAKERLSIWKADLSDEGSFDDAIAGCTGVFHVATPMDFDSKDPENEVIKPTVEGMLSIMRACKEAGTVKRIVFTSSAGSVNIEERQRPAYDQDNWSDIDFCRRVKMTGWMYFVSKSLAEKAAMEYASENGLDFISIIPTLVVGPFLSAGMPPSLVTALALITGNEAHYSILKQVQLVHLDDLCDAMTFLFEHPEANGRYICSSHDATIHGLARMLRDRFPEYSIPHKFAGVDDDLQPIHFSSKKLLDHGFSFRYTAEDMFDAAIRTCREKGLIPLGDAPAPAAAGKLGALAAGKGQAIGAET*
>Traes_2BL_86E0BB2F2.1
MASAASDGTARRKTACVTGGSGYIASALVKMLLEKGYAVKTTVRNPDDAEKNAHLKALAALGPLEVFRADLNEEGSFDHAVAGCDYAFLVAAPVNLEAENPEKDVIEPAVYGTLNVMRSCVRAGTVRRVVLTSSAAAVSSRPLEGDGHVLDEESWSDVEFLKSTKTGPWAYPVSKVLLEKAACAFAEENGISLVTVCPVVVVGEAPAADVLTSVGHVLSLLSGDDTRVGILEHIQRASGSIPMVHIDDLCRAELFVAEEEAASGRYIVSSVNTTAVELARFLAAKYPQYNVDTDRFGDLPEKPRVCVSSAKLVKEGFEYKYKNLDQI
>Traes_7BL_179680B06.1
MAAAARKCVCVTGAGGFVASWLVKLLLSKGHYTVRGTVRDPGNAKNAHLKALEGAGERLQLLSADLLDYDSIASAVAGCEGVFHVASPVPSGKSTNPEEEVIAPAVTGTLNVLKACYEAKVKRVVMVSSVVAVSNNANWPKGKLFDEDSWSDEDLCRKGEDWYFLSKTLAEREAFAYAAKTGLDIVTICPSLVIGPLMQSTVNTSSNILLNYLKGERDTVENKLRNLVDVRDVADALLLAYENPEASGRYICSSVPVKVSDMISILKTLYPMYTYPKNFTEVEGNTIYSSEKLQKLGWTFRPLEKTLGDSVESYRASGVLN*
>Traes_7DL_2BF5ECDD8.1
AAKTSVVCVTGAGGFVASWLVKLLLSNSKAHYSVRGTVRDPGDAKNAHLKVLEGAEERLQLVKADLLDYDSVAAAIAGCEGVFHVACPVPSGRSTDPETEIIAPAVTGTLNVLKACHEAKVKRVVMVSSGAAVVANPNWPKGKAFDEESWSDEDHCRKNGDWYYLSKTLAEREAFAYAAKTGLDIVTICPSLVIGPLIQSRVNSSSKVLLNYLKGEHDTVENKSRDIVDVRDVADAILLAYENPEMSGRYICNSPAIRVSDMINILETLYPTYIYPKSITEVEDNLIYSSEKLQKLGWTFRPVEKTLGDSVESYKASGILN*
>Traes_7AL_4E9F3315E.1
MEAAAVERSVVCVTGAGGFVASWLVKLLLSKPHYTVRGTVRDPGDAKNAHLKALEGAGERLQLLSADLMDYGSIASAVAGCEGVFHVASPVPSGRSTNPEEEVIAPAVTGTLNVLKACHEAKVKRVVIVSSCAAVFNNPDWPKGKVFTEDSWSDEDLCRKGEDWYLLSKTRAEREAFAYAAKTGLDVVAILPSLVLGPLMQPTVNASSKILLKYLKGEHETVENRFWNLVDVRDVADALLLAYENPAASGRYICSPVRIKVSDVISILKTLYPTYTYPKNFTEVEEGNVMSSEKLQKLGWTFRPVEKTLGDSVESYKASGILN*
>Traes_2BL_00DCFB102.1
MSAGERRKTACVTGGSGYIASALIKLLLVKGYAVKTTVRDPDDTEKNSHLKDLQGLGPLEIIRADLSEEGSFDQAVSGCDYVFLVAAPLNLMSADPERDQVEATVQGTLNAMRSCARAGTVKRVMLTSSTAGVSRRPLQGDGHVLDESSWSDVEYLRANKPPTWGYSVSKVLAEKAASRFAEENGIDLVTVLPVFTLGAAPVSKAASSVPVTLSLLSGDEAQLAILEGLQSVTGTVSITHVEDLDRAEVFVAENESSSGRYICRSHNVTILQLAGLMAQKYLQYNVNADRFRGCPEQSKVCISSQKIVGEGFVFKYESLGEILDDLVEYG
>Traes_2BL_00DCFB102.2
MSAGERRKTACVTGGSGYIASALIKLLLVKGYAVKTTVRDPDDTEKNSHLKDLQGLGPLEIIRADLSEEGSFDQAVSGCDYVFLVAAPLNLMSADPERDQVEATVQGTLNAMRSCARAGTVKRVMLTSSTAGVSRRPLQGDGHVLDESSWSDVEYLRANKPPTWGYSVSKVLAEKAASRFAEENGIDLVTVLPVFTLGAAPVSKAASSVPVTLSLLSGDEAQLAILEGLQSVTGTVSITHVEDLDRAEVFVAENESSSGRYICRSHNVTILQLAGLMAQKYLQYNVNADRCVLLPLFQNKCLAFSTKLRYETKKVQIFHMHACSCGDGELLTTCVFCRFRGCPEQSKVCISSQKIVGEGFV
>Traes_3B_E83BF3D86.1
MPEYCVTGGTGFIASHLIRALLAAGHTVRATVRDPSDDAKVGFLWELEGADERLQLLRADLLVEGSFDAAVSGVDGVFHAASPVVVSYEDGKDAQEKLVDPIVKGAGNVLRSCARAAVPPRRVVFTSSCSSVRYRHHHVHGGAPPTLNESHWSDADYCRTYGLWYAYAKTVAEKEAWRLATEHGLDLVVVNPSFVVGPVLGRAAPTSTALVVLALLKGDLGKYPNTTIGFVHVDDVVLGHVLAMEDGRASGRLICSGDVAHWSEVLGSLRERYPQYPIPTECSGGKGDDRAHKMDTSKMEALGFPPFLSIQQMFDDCIKSFQDKGLLLP*
>Traes_7AS_F9C6EBD97.2
AEDVGSAASKHKDLERELEEACEAEDFERAERISESLAALEKDKDRLLTALRDAELDYDSVDLELQDVLESRIAVEEEAAALLEQFAKDATEHADSVSKQAEEMSSKEIEGWQTSMELLQIKKLEMEVETELVLAARSGLEGSVEHLIKDDKREKDMLSKKGDTLTVELAELLELVRLKEAEIAENNAQIQEVQERISAVVSRFHGSQSDIDMKINSLQESQTKIDQDTEALVLKKNEIDNCISSAEQKDSDLREIINACSSEAKACQQSVEIRRKLALSILKSRQDRIGLLKMEEEISQDIQMLRQQTTDARTSLQEISSKRAGIQQEMATCKQKLSFIDKRGPELEAEKKVAAAARNFKEAGRIAAEAKALNSEKEELRAKLEKAGTDLEVIEKDIAATTDKIQECEGLIVLKEQESAMASYKRLRLDSSAARAELTAATETDDGEEVEILRKEAEAAESKALELKTLFSWAFKMRSCVMYYDQALERGSCEPPNLLSTCRTESPKGGDIPLQRMANTSKGKVCVTGASGFVASWLVKRLLESGYHVLGTVRDPGNQKKVAHLWNLAGAKEGLELVRADLLEEGSFDDAVMACEGVFHTASPIITNADSKEEMLDSAINGTLNVLRSCKKNPFLKRVVLTSSSSTVRLRDEAEFPPNVLLDETSWSSVEFCESIQIWYAVAKILAEKSAWEFAKENNIDLVAVLPTFVIGPNLSPVLGPTASDVLGLFKGETEKFTIFGRMGYVHIDDVASCHILVYETADAKGRYICNSAVLDSNELVALLAKRFPSFPIPKSLPNIYGEQTYGYNTSKIRKLGLEFRGVEEMFDDSVESLKAHGYLREGAA*
>Traes_7AS_F9C6EBD97.1
MANTSKGKVCVTGASGFVASWLVKRLLESGYHVLGTVRDPGNQKKVAHLWNLAGAKEGLELVRADLLEEGSFDDAVMACEGVFHTASPIITNADSKEEMLDSAINGTLNVLRSCKKNPFLKRVVLTSSSSTVRLRDEAEFPPNVLLDETSWSSVEFCESIQIWYAVAKILAEKSAWEFAKENNIDLVAVLPTFVIGPNLSPVLGPTASDVLGLFKGETEKFTIFGRMGYVHIDDVASCHILVYETADAKGRYICNSAVLDSNELVALLAKRFPSFPIPKSLPNIYGEQTYGYNTSKIRKLGLEFRGVEEMFDDSVESLKAHGYLREGAA*
>Traes_7DS_53B36A2FA.1
MANTSKGKVCVTGASGFVASWLVKRLLESGYHVLGTVRDPGNQKKVAHLWNLAGAKERLELVRADLLEEGSFDDAVMACEGIFHTASPIITNADSKEEMLDSAINGTLNVLRSCKKNPFLKRVVLTSSSSTVRLRDEAEFPPNVLLDETSWSSVEFCESIQIWYAVAKILAEKSAWEFAKENNIDLVAVLPTFVIGPNLSPVLGPTASDVLGLFKGETEKFTIFGRMGYVHIDDVASCHILVYETAGAKGRYICNSAVLGSDELVALLAKRFPSFPIPKSLPNIYGEQTYGYNTSKIRKLGLEFRGVEEMFDDSVESLKAHGYLREGAA*
>Traes_7AS_F9C6EBD97.5
MANTSKGKVCVTGASGFVASWLVKRLLESGYHVLGTVRDPGNQKKVAHLWNLAGAKEGLELVRADLLEEGSFDDAVMACEGVFHTASPIITNADSKEEMLDSAINGTLNVLRSCKKNPFLKRVVLTSSSSTVRLRDEAEFPPNVLLDETSWSSVEFCESIQIWYAVAKILAEKSAWEFAKENNIDLVAVLPTFVIGPNLSPVLGPTASDVLGLFKGETEKFTIFGRMGYVHIDDVASCHILVYETADAKGRYICNSAVLDSNELVALLAKRFPSFPIPKRSVTGHHAGSIYTSSSLPNIYGEQ
>Traes_7AS_F9C6EBD97.6
MANTSKGKVCVTGASGFVASWLVKRLLESGYHVLGTVRDPGNQKKVAHLWNLAGAKEGLELVRADLLEEGSFDDAVMACEGVFHTASPIITNADSKEEMLDSAINGTLNVLRSCKKNPFLKRVVLTSSSSTVRLRDEAEFPPNVLLDETSWSSVEFCESIQIWYAVAKILAEKSAWEFAKENNIDLVAVLPTFVIGPNLSPVLGPTASDVLGLFKGETEKFTIFGRMGYVHIDDVASCHILVYETADAKGRYICNSAVLDSNELVALLAKRFPSFPIPKRSVTGHHAGSIYTSSSLLII*
>Traes_7AS_F9C6EBD97.7
MANTSKGKVCVTGASGFVASWLVKRLLESGYHVLGTVRDPGNQKKVAHLWNLAGAKEGLELVRADLLEEGSFDDAVMACEGVFHTASPIITNADSKEEMLDSAINGTLNVLRSCKKNPFLKRVVLTSSSSTVRLRDEAEFPPNVLLDETSWSSVEFCESIQIWYAVAKILAEKSAWEFAKENNIDLVAVLPTFVIGPNLSPVLGPTASDVLGLFKGETEKFTIFGRMGYVHIDDVASCHILVYETADAKGRYICNSAVLDSNELVALLAKRFPSFPIPKRSVTGHHAGSIYTSSSLL
>Traes_7AS_F9C6EBD97.8
MANTSKGKVCVTGASGFVASWLVKRLLESGYHVLGTVRDPGNQKKVAHLWNLAGAKEGLELVRADLLEEGSFDDAVMACEGVFHTASPIITNADSKEEMLDSAINGTLNVLRSCKKNPFLKRVVLTSSSSTVRLRDEAEFPPNVLLDETSWSSVEFCESIQIWYAVAKILAEKSAWEFAKENNIDLVAVLPTFVIGPNLSPVLGPTASDVLGLFKGETEKFTIFGRMGYVHIDDVASCHILVYETADAKGRYICNSAVLDSNELVALLAKRFPSFPIPKRSVTGHHHSENL
>Traes_7DS_53B36A2FA.2
MANTSKGKVCVTGASGFVASWLVKRLLESGYHVLGTVRDPGNQKKVAHLWNLAGAKERLELVRADLLEEGSFDDAVMACEGIFHTASPIITNADSKKEEMLDSAINGTLNVLRSCKKNPFLKRVVLTSSSSTVRLRDEAEFPPNVLLDETSWSSVEFCESIQIWYAVAKILAEKSAWEFAKENNIDLVAVLPTFVIGPNLSPVLGPTASDVLGLFKGETEKFTIFGRMGYVHIDDVASCHILVYETAGAKGRYICNSAVLGSDELVALLAKRFPSFPIPKRSVTGHHAGSIYIIIAV
>Traes_7BS_C2D1B9700.1
MANTSKGKVCVTGASGFVASWLVKRLLESGYHVLGTVRDPGNQKKVAHLWNLAGAKERLELVRADLLEEGSFDDAVMACEGVFHTASPIITNADSREEMLDSAINGTLNVLRSCKKNPFLKRVVLTSSSSTVRLRDEAEFPPNVLLDETSWSSVEFCESIQIWYAVAKILAEKSAWEFAKENNIDLVAVLPTFVIGPNLSPVLGPTASDVLGLFKGETEKFTIFGRMGYVHIDDVASC*****ADAKGRYICNSAVLGSDELVALLAKRFPSFPIPKRSVTGHHARSIYSSS
>Traes_5BL_FADBBD901.1
MTVVDAAAVAQELPGHGQTVCVTGAAGYIASWLVKLLLERGYTVKGTVRNPDDPKNAHLKALDGAAERLILCKADLLDYDAICAAVEGCHGVFHTASPVTDDPEQMVEPAVRGTEYVINAAADAGTVRRVVFTSSIGAVTMDPNRGPDVVVDESCWSDLEFCKKTKNWYCYGKAVAEQAAWEKAGARGVDLVVVNPVLVVGPLLQPTVNASAAHILKYLDGSAKKYANAVQAYVDVRDVAAAHVRVFEAPEASGRYLCAERVLHREDVVHILAKLFPEYPVPTRCSDEVNPRKQPYKMSNQKLQDLGLQFTPVNDSLYETVKSLQEKGHLPAPRKDILPAELDGATA*
>Traes_5BL_FADBBD901.2
MTVVDAAAVAQELPGHGQTVCVTGAAGYIASWLVKLLLERGYTVKGTVRNPDDPKNAHLKALDGAAERLILCKADLLDYDAICAAVEGCHGVFHTASPVTDDPEQMVEPAVRGTEYVINAAADAGTVRRVVFTSSIGAVTMDPNRGPDVVVDESCWSDLEFCKKTKNWYCYGKAVAEQAAWEKAGARGVDLVVVNPVLVVGPLLQPTVNASAAHILKYLDGSAKKYANAVQAYVDVRDVAAAHVRVFEAPEASGRYLCAERVLHREDVVHILAKLFPEYPVPTRCSDEVNPRKQPYKMSNQKLQDLGLQFTPVNDSLYETVKSLQEKGHLPAPRKDPIKYRVI*
>Traes_2BL_07B306C8B.1
MAAAAGDAATRRKTACVTGGSGYIASALVKMLLERGYAVKTTVRNPDDEEKTAHLKALAALGPLEVFRADLSEEGSFDHAVAGCDYAFLVAAPVALMPENPEKDVIEPAVNGTLNVMRSCVRAGTVKRVVLTSSVAAVSSRPLEGDGHVLDEESWSDVEFLRSTKTGPWAYSVSKVLVEKATCAFAEKGISLVTVCPAVTVGEAPAANDLTSLSIILSLLSGDDAYAGALEHIERATGSIPMVHIDDVCRAEILVAEEEAASGRYIVCGLNPTVVELARFLPAKYPQYKVNTHRFRDLPEKPRVCISSAKLVKEGFEYKYKNVEEIYDSVVEYGRALGILPY*
>Traes_2BL_A9211564A.1
MSAGEMRKTACVTGGSGYIASALVKTLLEKGYAVKTTVRDPEDTEKNSHLKDLQALGPLEIIRARLDEEGSFDDAVSGCDYAFLVAAPMDFGSADPERDMIDAAVQGTLNVMRSCVRAGTVKRVILTSSDSAVSMRPLPDDVHVLDEGSWSDVEYLRANKPETWAYAVSKVLAEKAATKFAEENGIGLVTMLPVFILGAAPVSKPTSSVPVTLSLLTGDEAQMDIMIGMQSTTDCVPISHIDDLCHAEVFIAENESSSGRYLCCSHNTTVLQLARLMAEKYPQYNMKPERFDGSPEKPRVCVSSEKLIGEGFVFKYDDLGEILDDLVEYGRTTGILPY*
>Traes_2DL_94B48B5ED.2
MSASEGKKTACVTGGSGYIASALIKLLLEKGYAVKTTVRDPDDTEKNSHLKDLQALGPLEIIRARLDEEGSFDDAVSGSDYAFLVAAPMNIGSADPERDMIEPAVQGTLNVMRSCVRAGTVKRVILTSSDAGVSRRPLHGGGHVLDEGSWSDVEYLKANKPPTWEYAVSKVLLEKAASKFAVENGISLATVLPVFTLGAAPVSKARTSVPVTLSLLSGDETQLHILIGLQSVTDSVSICHVDDLCRAEVFIAENESSSGRYICCSHNTTVVQLARLLAEKYPQYNMKPERFAGSQEQPRVCLSSQKLIREGFEFKHNDLGEIFDDLVKYGRTTGILPY*
>Traes_2DL_94B48B5ED.1
MSAGEGKKTACVTGGSGYIASALIKLLLEKGYAVKTTVRDPDDTEKNSHLKDLQALGPLEIIRARLDEEGSFDDAVSGSDYAFLVAAPMNIGSADPERDMIEPAVQGTLNVMRSCVRAGTVKRVILTSSDAGVSRRPLHGGGHVLDEGSWSDVEYLKANKPPTWEYAVSKVLLEKAASKFAVENGISLATVLPVFTLGAAPVSKARTSVPVTLSLLSGDETQLHILIGLQSVTDSVSICHVDDLCRAEVFIAENESSSGRYICCSHNTTVVQLARLLAEKYPQYNMKPERFAGSQEQPRVCLSSQKLIREGFEFKHNDLGEIFDDLVKYGRTTGILPY*
>Traes_2AL_DFCA5917A.1
MSACERRKTACVTGGSGYIASALIKLLLQKGYAVKTTVRDPDDMEKNSHLKDLQALGPLEIIRAQLEVEGSFDEAVSGCEYAFLVAAPMTFRSEDPERDLIEPAVQGTLNVMRSCVRAGTVKRVILTSSDAGVSRRPLQGGGHVLDEGSWSDVEYLRANKPPTWAYAVSKVLLEKAASEFAEENGVSLVTMLPVFTVGTAPVSKARTSVPVILSLLSGDEAKLGSLMVLQSVKDCVGISHVDDLCRAEVFVAENESSSGRYICCNHNTTVLQLAGLLAEKYPQYDVKPERFDGSCEKPRVCVSSKKLIGEGFVYKYDDLGEIFDDLVEYGRTTGILPH*
>Traes_2DL_A55995202.2
MSAAEGRKTACVTGGSGYIAAVLIKLLLEKGYAVKTTVRDPDDMEKNSHLKDLQALGPLEVIGAQLDVEGSFDKAVSGCDYAFLVAAPMNMDPADPEKDMIEAAVQGTLNVMRSCVRAGTVKRVVLTSSDAAVSRRPLHGGGHVLDEGSWSDVEYLRTNKPPIWAYAVSKVLLEKAASEFAEENGISLVTVLPVFTLGAAPLSKAKTSVPLTLSLLSGDETFLNMLIGLQLITDSMAISHVEDLCRAKVFVAENESSSGRYICCSHNTTVLQLSRFLAEKYPQYNVQPERFDGSPEKPKVCLSSDKLIGEGFVFKYNDLGEIFDNLVEYGRTTGILPY*
>Traes_2AL_DE86B9FD4.1
MSAAEGRKTACVTGGSGYIAAVLIKLLLEKGYAVKTTVRDPDDMEKNSHLKDLQALGPLEVIGAQLDVEGSFDEAVSGCDYAFLVAAPMNIDAADPEKDMIEAAVQGTLNVMRSCVRAGTVKRVILTSSDAAVSRRPLHGGGHVLDEGSWSDVEYLRTNKPPIWAYAVSKVLLEKAASEFAEENGVSLVTVLPVFTLGAAPLSKAKTSVPLTLSLLSGDETFLNMLIGLQLITDSMAISHVEDVCRAKVFVAENESSSGRYICCSHNTTVLQLSRFLKEKYPQYNVQPERFDGSPEKPKVCLSSEKLIGEGFVFKYNDLGEIFDNLVEYGRTTGILPY*
>Traes_2BL_A783B7E06.1
MSSAEGRKTACVTGGSGYIASALIKLLLQKGYAVKTTVRDPDDMERNSHLKDLQALGPLDITRARLDEEGSFDDAVSGCDYAFLVAAPMNIGSADPERDMIEPAVQGTLNVMRSCVRVGTVKRVILTSSDAGVSRRPLQGGGHLLDEGSWSDVEYLRANKPPTWEYAVSKVLLEKAASKFAEENGISLVTVLPVFTLGAAPVSKARTSVPVTLSLLSGDETQLNIMIGLQSVTDSVSICHVDDLCRAQVFVAEAESSVGRYICCSHNTTVVQLARLLAEKYPRYNVKPERFVGSQEKPRVCLSSQKLITEGFKFKHDDLSEIFDDLVEYGRTTGILHY*
>Traes_2AL_EA6166539.2
MSAGEGKRTACVTGGSGYIASALIKLLLQKGYAVKTTVRDPDDMEKNSHLKDLQALGPLEIIGARLDEEGSFDDAVSGCDYAFLVAAPMNIGSADPERDLIEPAVQGTLNVMRSCVRAGTVKRVILTSSDAGVSRRPLHGGGHMLDEGSWSDVEYLRTNRPPTWEYAVSKVLLEKAASKFAEENGISLATVLPVFTLGAAPVSKARTSVPVTLSLLSGDETRRDILMGLQSVTDSVSICHVEDLCRAEVFVAENKSSAGRYICCSHNTTVVQLARLVAEKYPQYNVKLERFAGSQEKPRACLSSQKLIGEGFEFKHDDLSEIFDDLVEYGKTTGILPY*
>Traes_2AL_EA6166539.5
MSAGEGKRTACVTGGSGYIASALIKLLLQKGYAVKTTVRDPDDMEKNSHLKDLQALGPLEIIGARLDEEGSFDDAVSGCDYAFLVAAPMNIGSADPERDLIEPAVQGTLNVMRSCVRAGTVKRVILTSSDAGVSRRPLHGGGHMLDEGSWSDVEYLRTNRPPTWEYAVSKVLLEKAASKFAEENGISLATVLPVFTLGAAPVSKARTSVPVTLSLLSGDETRRDILMGLQSVTDSVSICHVEDLCRAEVFVAENKSSAGRYICCSHNTTVVQLARLVAEKYPQYNVKLERFAGSQEKPRACLSSQKLIGEGFEFKHDDLSEIFDDLVEYGKTTGILPY*
>Traes_2AL_EA6166539.1
MSAGEGKRTACVTGGSGYIASALIKLLLQKGYAVKTTVRDPDDMEKNSHLKDLQALGPLEIIGARLDEEGSFDDAVSGCDYAFLVAAPMNIGSADPERDLIEPAVQGTLNVMRSCVRAGTVKRVILTSSDAGVSRRPLHGGGHMLDEGSWSDVEYLRTNRPPTWEYAVSKVLLEKAASKFAEENGISLATVLPVFTLGAAPVSKARTSVPVTLSLLSGDETRRDILMGLQSVTDSVSICHVEDLCRAEVFVAENKSSAGRYICCSHNTTVVQLARLVAEKYPQYNVKLERFAGSQEKPRACLSSQKLIGEGFEFKHDDLSEIFDDLVEYGKTTGILPY*
>Traes_2AL_EA6166539.3
MSAGEGKRTACVTGGSGYIASALIKLLLQKGYAVKTTVRDPDDMEKNSHLKDLQALGPLEIIGARLDEEGSFDDAVSGCDYAFLVAAPMNIGSADPERDLIEPAVQGTLNVMRSCVRAGTVKRVILTSSDAGVSRRPLHGGGHMLDEGSWSDVEYLRTNRPPTWEYAVSKVLLEKAASKFAEENGISLATVLPVFTLGAAPVSKARTSVPVTLSLLSGDETRRDILMGLQSVTDSVSICHVEDLCRAEVFVAENKSSAGRYICCSHNTTVVQLARLVAEKYPQYNVKLERFAGSQEKPRACLSSQKLIGEGFEFKHDDLSEIFDDLVEYGKTTGILPY*
>Traes_2AL_EA6166539.4
MSAGEGKRTACVTGGSGYIASALIKLLLQKGYAVKTTVRDPDDMEKNSHLKDLQALGPLEIIGARLDEEGSFDDAVSGCDYAFLVAAPMNIGSADPERDLIEPAVQGTLNVMRSCVRAGTVKRVILTSSDAGVSRRPLHGGGHMLDEGSWSDVEYLRTNRPPTWEYAVSKVLLEKAASKFAEENGISLATVLPVFTLGAAPVSKARTSVPVTLSLLSGDETRRDILMGLQSVTDSVSICHVEDLCRAEVFVAENKSSAGRYICCSHNTTVVQLARLVAEKYPQYNVKLERFAGSQEKPRACLSSQKLIGEGFEFKHDDLSEIFDDLVEYGKTTGILPY*
>Traes_2DL_F7DBD3B90.1
MSAGEGRKTACVTGGSGYIAAALIKLLLQKGYAVKTTVRDPEDMEKNSHLKDLQALGPLEIIGAQLDIEGSFDKAVSGCDYAFLVAAPMNLEAADLEKDVIEAAVQGTLNVMRSCVRAGTVKRVILTSSDAAVSRRPLHGDGHVLDEGSWSDIEYLRADKPPIWAYAVSKVLVEKAASEFANENDISLVTVLPVFTLGAAPVSKARTSVPITLSLLSGDETYLNMLIGLQLVTDSMSICHVDDLCRAKVFVAENESSSGRYICCSHNTTVLQLARFLAEKYPQYNVQPERFDGSPEKPKVCLSSEKLIEEGFVFKYNDMNEIFNDLVEYGRATGILPY*
>Traes_2BL_AA9759E05.2
MSAAEGRKTACVTGGSGYIAAVLIKLLLEKAVKTTVRDPDDMEKNSHLKELQALGPLEVIGAQLDVEGSFDKAVSGCDYAFLVAAPMNMDAADPEKDMIEAAVQGTLNVMRSCVRAGTVKRVVLTSSDAAVSRRPLHGGGHVLDEGSWSDVEYLRTNKPPIWAYAVSKVLLEKAANKFAEENGISLVTVLPVFTLGAAPLSKAKTSVPLTLSLLSGDETFLNMLIGLQLITDSMAISHVEDLCRAKVFLAENESSSGRYICCSHNTTVLQLSRFLAEKYPQYNVQPERFDGSPEKPKVCLSSDKLIGEGFVFKYNDLGEIFDNLVEYGRTTGILPY*
>Traes_2BL_AA9759E05.1
MSAAEGRKTACVTGGSGYIAAVLIKLLLEKAVKTTVRDPDDMEKNSHLKELQALGPLEVIGAQLDVEGSFDKAVSGCDYAFLVAAPMNMDAADPEDMIEAAVQGTLNVMRSCVRAGTVKRVVLTSSDAAVSRRPLHGGGHVLDEGSWSDVEYLRTNKPPIWAYAVSKVLLEKAANKFAEENGISLVTVLPVFTLGAAPLSKAKTSVPLTLSLLSGDETFLNMLIGLQLITDSMAISHVEDLCRAKVFLAENESSSGRYICCSHNTTVLQLSRFLAEKYPQYNVQPERFDGSPEKPKVCLSSDKLIGEGFVFKYNDLGEIFDNLVEYGRTTGILPY*
>Traes_5BL_B007160F8.1
MPIEAADNVPAELPGHGRTVCVTGAGGFIASWLVKRLLQKGYTVRGTVRNPVDPKNDHLRAFDGAADRLILLRADLMEPETLVEAFTGCEGIFHAASPVTDDPEKMIEPAIRGTKYVITAAADMGIKRVVFTSTIGTVYMNPHRDASKPVDDTCWSDLEYCKKTANWYCYAKTVAEQDALETARQRGIELIVVNPVLVLGPLLQPTVNASTEHVMKYLTGSAKTYVNAAQAYVHVKDVAEAHVRVYEAPGAHGRYICAEGTTLHRGDLCRVLGKLFPEYPVPTKCKDEVNPPVKGYKFTNQRLKDLGMEFVPVLQSIYETVKSLQEKGMLPVLPPGDDIPDNLHEQLMMKPAQLLRN*
>Traes_5DL_D3F3569E1.1
MPIESTDNVPADLPGHGRTVCVTGAGGFIASWLVKRLLQKGYTVRGTVRNPVDPKNDHLRAFDGAADRLVLLRADLMEPETLVEAFTGCEGIFHAASPVTDDPEKMIEPAIRGTKYVITAAADMGIKRVVFTSTIGTVYMNPHRDPSKPVDDTCWSDLEYCKKTANWYCYAKTVAEQDALETARQRGIELIVVNPVLVLGPLLQPTVNASTEHVMKYLTGSAKTYVNAAQAYVHVKDVAEAHVRVYEAPGAHGRYICAEGTTLHRGELCRVLGKLFPEYPVPTRCKDEVNPPVKGYKFTNQRLKDLGMEFVPVLQSIYETVKSLQEKGMLPVLPPGDDVRDNLHEQLMMKPAQLLRN*
>Traes_5BL_B007160F8.2
MPIEAADNVPAELPGHGRTVCVTGAGGFIASWLVKRLLQKGYTVRGTVRNPVDPKNDHLRAFDGAADRLILLRADLMEPETLVEAFTGCEGIFHAASPVTDDPEKMIEPAIRGTKYVITAAADMGIKRVVFTSTIGTVYMNPHRDASKPVDDTCWSDLEYCKKTKPNWYCYAKTVAEQDALETARQRGIELIVVNPVLVLGPLLQPTVNASTEHVMKYLTGSAKTYVNAAQAYVHVKDVAEAHVRVYEAPGAHGRYICAEGTTLHRGDLCRVLGKLFPEYPVPTKCKDEVNPPVKGYKFTNQRLKDLGMEFVPVLQSIYETVKSLQEKGMLPVLPPGDDIPDNLHEQLM
>Traes_5AL_6CD6F11E0.1
MRSWICNKSQLHHFQFETMVSSAKGKVCVTGASGFLASWLIKRLLECGYHVIGTVRDPGNRKKVGHLWKLPGANERLQLVRADLLEEGSFDDAVMACEGVFHIASPVLGKSDSNCKEATLGPAINGTLNVLRSCKKSPFLKRVVLTSSSSAVRIRDETQQPELLWDETTWSSVPLCEKLQLWYALAKVFAEKAALDFAKENNIDLVTVLPSFVIGPSLSHELCTTASDILGLLQGDTDRFTSYGRMGYVHIDDVARSHILVYETPEASGRYLCSSVVLDNNELVGLLTKQFPVFPIPRRLSNPYGKQAYQLNTSKLQGLGLKFKGVQEMFNDCVESLKAQGHLLECPL*
>Traes_5BL_BB3E54A34.1
MRSWICIKSQLHHFQFERMVSSTKGKVCVTGASGFLASWLIKRLLECGYHVIGTVRDPGNRKKVGHLWKLPGANERLQLVRADLLEEGSFDDAVMACEGVFHIASPVLGKSDSNCKEATLGPAINGTLNVLRSCKKSPFLKRVVLTSSSSAVRIRDETQQPELLWDETTWSSVPLCEKLQLWYALAKVFAEKAALDFAKENNIDLVTVLPSFVIGPSLSHELCTTASDILGLLQGDTDRFTSYGRMGYVHIDDVARSHILVYETPEARGRYLCSSVVLDNNELVGLLTKQFPVFPIPRRLNNPYGKQAYQLNTSKLQGLGLKFKGVQEMFNDCVESLKAQGHLLECPL*
>Traes_5DL_E491F9C9B.1
MRSWICIKSQLHHFQFERMVSSTKGKVCVTGASGFLASWLIKRLLECGYHVIGTVRDPGNRKKVGHLWKLPGANERLQLVRADLLEEGSFDDAVMACEGVFHIASPVLGKSDSNCKEATLGPAINGTLNVLRSCKKSPFLKRVVLTSSSSAVRIRDETQQPELLWDETTWSCVPLCEKLQLWYALAKVFAEKAALDFAKENNIDLVTVLPSFVIGPSLSHELCTTASDILGLLQGDTDRFTSYGRMGYVHIDDVARSHILVYETPEARGRYLCSSVVLDNNELVGLLTKQFPVFPIPRRLSNPYGKQAYQLNTSKLQGLGLKFKGVQEMFNDCVESLKAQGHLLECPL*
>Traes_5BL_BB3E54A34.2
MVSSTKGKVCVTGASGFLASWLIKRLLECGYHVIGTVRDPGNRKKVGHLWKLPGANERLQLVRADLLEEGSFDDAVMACEGVFHIASPVLGKSDSNCKEATLGPAINGTLNVLRSCKKSPFLKRVVLTSSSSAVRIRDETQQPELLWDETTWSSVPLCEKLQLWYALAKVFAEKAALDFAKENNIDLVTVLPSFVIGPSLSHELCTTASDILGLLQGDTDRFTSYGRMGYVHIDDVARSHILVYETPEARGRYLCSSVVLDNNELVGLLTKQFPVFPIPRRSVNAMHTTHAHEQS*
>Traes_5BL_AE6CB72A8.3
MSSGTGKVVCVTGASGYIASWLVKFLLQRGYTVRATVRDTADPKKTLHLQALDGAKDRLHLFKASLLEEGSFDDAVAGCDCVFHTASPFYHNVKDPKAELLDPAVNGTLNVLRSCKKASIKRVIVTSSMAAVAYNGKPRTPDVVVDETWFSSAEVCEKNKQWYVLSKTLAEEAAWKYADDNGLEIITINPTMVIGPLLQPTLNTSTEAILKFINGSSSTYANFCFGWINVKDVALAHILAYEVPSANGRYCMVERVIHHSDLVKIIHEMYPEFPVPDKCADDAPFATIYQVSKNKIRSLGMELTPLETSLKETIESLREKGFVTSESSHL*
>Traes_5DL_38FB75D98.1
MSSGTGKVVCVTGASGYIASWLVKFLLQRGYTVRATVRDTADPKKTLHLQALDGAKDRLHLFKASLLEEGTFDDAVAGCDCVFHTASPFYHNVKDPKAELLDPAVNGTLNVLRSCKKASIKRVIVTSSMAAVAYNGKPRTPDVVVDETWFSSAEVCEKNKQWYVLSKTLAEEAAWKYANDNGLEIITINPTMVIGPLLQPTLNTSTEAILKFINGSSSTYANFCFGWINVKDVALAHILAYEVPSANGRYCMVERVIHHSDLVKIIHEMYPEFPVPDKCADDAPFAPIYQVSKDRIRSLGMELTPLETSLKETIESLREKGFVTSESSHL*
>Traes_5BL_AE6CB72A8.2
MSSGMGKVVCVTGGSGYIASWLVKFLLQRGYTVRATVRDTADPKKTLHLQALDGAKDRLHLFKASLLEEGSFDDAVAGCDCVFHTASPFYHNVKDPKAELLDPAVNGTLNVLRSCKKASIKRVIVTSSMAAVAYNGKPRTPDVVVDETWFSSAEVCEKNKQWYVLSKTLAEEAAWKYADDNGLEIITINPTMVIGPLLQPTLNTSTEAILKFINGSSSTYANFCFGWINVKDVALAHILAYEVPSANGRYCMVERVIHHSDLVKIIHEMYPEFPVPDKCADDAPFATIYQVSKNKIRSLGMELTPLETSLKETIESLREKGFVTSESSHL*
>Traes_5BL_AE6CB72A8.1
MSSGMGKVVCVTGGSGYIASWLVKLLLHRGYTVRATVRDTADPKKTLHLQALDGAKDRLHLFKASLLEEGSFDAAIAGSDCVFHTASPFYHNVKDPKAELLDPAVNGTLNVLRSCKKASIKRVIITSSMAAVAYNGKPRTPDVVVDETWFSSAEVCEKNEQWYVLSKTLAEEAAWKFANDNGFEIVTINPAMVIGPLLQPTLNTSAEAILKFINGSSSTYPNFSFGWINVKDVALAHILAYEVPSANGRYCMVERVAHHSEIVKIIHEMYPNFPVPEKCADDAPFVPIYQVSKDKIRSLGMELIPLETSLKETIESLREKGFVTSESSHL*
>Traes_4DL_5EEE1CABA.1
MAEKQQQGSNVEEGSSRAAGKVVCVTGASGYIASWIVKLLLDRGYTVHGTVRDTADPDKTWHLRALDGANDRLQLFNANLLEEGSFDAAIDGCECVFHAASPVFFTIKDPKAELLEAAVSGTLDVLRSCKKASVKRVVITSSMAAVTFNGKPRTPDVIVDETWFSVPELCEKHQQWYVLSKTLAEEAAWKFSKDNELEIVVMHPTMVIGPLLQPTLNASVEVILNLINGSSSTYPNIAHGWVNVKDVALAHILAYEVPSADGRYCIVERVAHYLELVKIISKMYPNIPLPYKRGDDEPLFPTYQVSTDKIRSLGVELIPLETTIKETIESLKERGFFEF*
>Traes_2BL_FEC8255C6.2
MASAAGDATRRKMACVTGGDGYIASALVKMLLQKGYAVKTTVRKSADDMENHPHLKDLQAPGPLEVFRADLEDEGSFDKAVAGCDYAFLVAAPMNLNAENPEKEVIELAVSGTLNVMRSCVRAGTVKRVILTSSVAAVVGRPLLLADSHVLDEESWSDVEYLRVTNAGDWAYNVSKVLMEKAAWTFAQDSGISLVTVCPVVTVGEAPATIVHTSVPLGLSLLTGDDEKIRSLELIESESGSIPMVHVHDLCRAKIFVAEEEGASGRYICSCPGLDPTLTELASFLAAKYPQYNVNSDRFGGRPEKLRVCISSAKLVGEGFEFRYKALDEIYDDVVNYGRSLGILPY*
>Traes_2BL_FEC8255C6.3
MASAAGDATRRKMACVTGGDGYIASALVKMLLQKGYAVKTTVRKSDDMENHPHLKDLQAPGPLEVFRADLEDEGSFDKAVAGCDYAFLVAAPMNLNAENPEKEVIELAVSGTLNVMRSCVRAGTVKRVILTSSVAAVVGRPLLLADSHVLDEESWSDVEYLRVTNAGDWAYNVSKVLMEKAAWTFAQDSGISLVTVCPVVTVGEAPATIVHTSVPLGLSLLTGDDEKIRSLELIESESGSIPMVHVHDLCRAKIFVAEEEGASGRYICSCPGLDPTLTELASFLAAKYPQYNVNSDRFGGRPEKLRVCISSAKLVGEGFEFRYKALDEIYDDVVNYGRSLGILPY*
>Traes_2BL_FEC8255C6.1
MASAAGDATRRKMACVTGGDGYIASALVKMLLQKGYAVKTTVRKSDDMENHPHLKDLQAPGPLEVFRADLEDEGSFDKAVAGCDYAFLVAAPMNLNAENPEKEVIELAVSGTLNVMRSCVRAGTVKRVILTSSVAAVVGRPLLLADSHVLDEESWSDVEYLRVTNAGDWAYNVSKVLMEKAAWTFAQDSGISLVTVCPVVTVGEAPATIVHTSVPLGLSLLTGDDEKIRSLELIESESGSIPMVHVHDLCRAKIFVAEEEGASGRYICSCPGLDPTLTELASFLAAKYPQYNVNSDRFGGRPEKLRVCISSAKLVGEGFEFRYKALDEIYDDVVNYGRSLGILPY*
>Traes_2BL_F647AD1DE.1
MSSSEGKKTACVTGGSGYIASALIKLLLQKGYAVKTTVRDPDDTEKNSHLKDLQALGPLEVIRARLDEEGSFDDAASGCDYAFLVAALMNFGSADPERDMIKPAVQGTLNVMRSCVRAGTVKRVILTSSDASVSRRPLQGGGHVLDESSWSNVEYIRANKPPTWEYVVSKVLLEKAASKFAEENGIILVIVLPVFTLGAAPVSKPTSSVPVTLSLLSGNETQLDILIGVQSVTDSVSICHVEDLCRAEVFVAENESLAGRYICCSHNTTFVQLARLVAEKYHNTM*
>Traes_3AL_197871859.2
EEQAVAGASRSQGAAVHLEGRPERPRQLRRRHRRLHRRLPRRHAHGLRLPRPRERGDQADGGRDAEHHEGLQRGWHREAHRLHLLRRQR*ERQRPAYDQDNWSDIDFCRRVKMTGWMYFVSKALAEKAAMEYASENGLDFISIIPTLVVGTFLSAGMPPSLVTALALITGNEAHYSILKQVQLVHLDDLCDAMTFLFEHPEANGRYICSSHDATIHGLATMLRDRFPEYRIPHKFPGVDDDLQPIHFSSRKLLDHGFSFRYTAEDMFDAAIRTCREKGLIPLGDAPPPAAAGK*********PSHWCRDIISQHCCCMNTILVFGICMGRAL*
>Traes_2AL_C50541AF8.1
MEKNSHLKDLQALGPLDIIRADLSEEGSFDQAVSCCDYVFLVAAPLNLMSADPERDLVEATVQGTLNAMRSCARAGTVKRVILTSSSAGVSRRPLQGDGHVLDESSWSDVEYLRASKPSTWGYSVSKVLAEKAASKFSEENGIDLVTVLPVFTLGAAPVSKAASSVPVTLSLLSGDEAQLAILEGLQSVTGTVSIIHVEDLCRAEVFVAENESSSGRYICCSHNVTALQLARLMAQKYPQYNVNADRFRGCPEQPKVCISSQKLVGEGFVFKYESLGEILDDLVEYGRATRILLH*
>Traes_2DL_CEB1E113F.1
MEKNSHLKDLQALGPLEIIRARLDEEGSFDDAVSGCDYAFLVAAPMDFGSADPERDMIGAAVQGTLNVMRSCVKAGTVKRVILTSSDSAVSMRPLPDDVHVLDESSWSDIEYLRANKPETWAYAVSKVLAEKAASKFAEENGISLVTMLPVFILGAAPVSKPTSSVPVTLSLLTGDEAQMDIMIGMQSTTDCVPISHIDDLCHAEVFVAENESSSGRYLCCSHNTTVLQLARLMAEKYPQYNIKIECFDGSPERPRVCVTSEKLIREGFVYKYNDLGEIFDDLVEYGRTTGILPY*
>Traes_3AL_197871859.1
MSRVLQMYFVSKALAEKAAMEYASENGLDFISIIPTLVVGTFLSAGMPPSLVTALALITGNEAHYSILKQVQLVHLDDLCDAMTFLFEHPEANGRYICSSHDATIHGLATMLRDRFPEYRIPHKFPGVDDDLQPIHFSSRKLLDHGFSFRYTAEDMFDAAIRTCREKGLIPLGDAPPPAAAGK*********PSHWCRDIISQHCCCMNTILVFGICMGRAL*
>Traes_3AL_197871859.3
MTGWMYFVSKALAEKAAMEYASENGLDFISIIPTLVVGTFLSAGMPPSLVTALALITGNEAHYSILKQVQLVHLDDLCDAMTFLFEHPEANGRYICSSHDATIHGLATMLRDRFPEYRIPHKFPGVDDDLQPIHFSSRKLLDHGFSFRYTAEDMFDAAIRTCREKGLIPLGDAPPPAAAGK*********PSHWCRDIISQHCCCMNTILVFGICMGRAL*
>ELECO.r07.1AG0025780.1
MGEVMVKGKDVMEVKGPVVVTGASGFVGSWLVMKLLQAGYTVRATVRDPANVGKTRPLLDLPGAKERLSIWKADLSEEGSFDEAIKGCTGVFHVATPMDFESKDPENEVIKPTVEGMLSIMRACKNAGTVKRIVFTSSAGTVNIEERQRPVYDHDNWSDIDFCRRVKMTGWMYFVSKSLAEKAAMAYAAEHGLDLISVIPTLVVGPFLSTAMPPSLVTALALVTGNEAHYSILKQVQYVHLDDLCDAEVYLFEHPDAAGRYVCSSHDATIHGLAAMLRERYPEYNIPEKFPGIDDDLPLVHFSSKKLLDHGFRFRYTMEDMFDAAIRTCRDKGLIPLATAGDDSSVRAPGDTGAALGKDGPAIGA*
>ELECO.r07.1BG0076230.1
MQHLTVELAVLYMDSTPPVKEQHGGAEALSGSSIEPAALKKEEMGEGKDVMEVKGPVVVTGASGFVGSWLVMKLLQAGYTVRATVRDPANVGKTRPLLELPGAKERLSIWKADLSEEGSFDEAIEGCTGVFHVATPMDFESKDPENEVIKPTVEGMLSIMGACKNAGTVKRIVFTSSAGTVNIEERQRPVYDHDNWSDIDFCRRVKMTGWMYFVSKSQAEKAAMAYAAEHGLDLISIIPTLVVGPFLSTAMPPSLVTALALVTGNEAHYSILKQVQYVHLDDLCDAEIYLFEHPDAAGRYVCSSHDATIHGLAAMLRERYPEYHIPEKFPGIDDDLPLVHFSSKKLLDHGFRFRYTMEDMFDAAIRTCRDKGLIPLATAGDDNSAPAPGDTGAAIGKDGPAIGA*
>ELECO.r07.6AG0545300.1
MEAAKKSVCVTGAGGFIASWLVKLLLSRGHYAVRGTVRNPDDSKNAHLKALEGAGERLQLFKADLLDYNSVASAVAGCEGVFHVASPVPSGRSTNPEVEVIAPAVTGTVNVLKACYEAKIKRVVVVSSAAAVFRNPNWPKGKVFDEDSWSDEDYCRKNEDWYFLSKTMAEREAFAYAAKTGLEVVTICPTLVIGPLMQSTINSSSKILLNYFKGDHDTVENRLRNLVDVRDVADALLLTYEKQEASGRYICSSPPIKVSDMINILKSLYPTYPYPQNFVEVEDNFTYSSEKLQKLGFTFRSMEETLRDSVESYRAFGILN*
>ELECO.r07.6AG0511470.1
MTFVDGDDDTAAAPGRGQTVCVTGAGGYIGSWIVKLLLERGYTVRGTVRNPDDAKNAHLRALPGAAERLELRSADLLDAGALRAAIAGCHGVFHTASPVTDDPEEMVEPAVRGTRHVIDAAAESGTVRRVVLTSSIGAVAMDPDRAPDAVVDESCWSDLEFCKKTKNWYCYGKTVAEQAAWEAAAARGVDLVVVHPVLVQGPALQPSVNASLMHVLKYLNGSAKTFANAVQAYVHVRDAADAHVRVFEAPAAKGRYLCADAVLHREDVVRILSKFFPEYPVPERCSDEVNPRKQLYKVSNQRLRDLGMEFTPAAQALYDTVICFQEKGILRVVPPSSPEKTNP*
>ELECO.r07.6BG0498790.1
MFSDPSVTRSSRRQAMEAAAGVEERERTRTVCVTGAGGFIASWLVQRLLAGGRYTVHGTVRDPGDAKNAHLAAMDGAAERLRLYKADLLDYDSMAAAIAGCDGVFHVACPVPTIAITDPEVQMIAPAVTGTENVLKACSEAKVKRVIVVSSLSAVMVHPDCHEVPVMDESYWSDTELCRTTANWYCLSKTLAELEAFNYAKRTGLDVLTVCPSLVIGPLIQSTLNASSSVIVDCLKGDHEVKMKLRNFVDVRDVADALLLVYETPEASGRYICNSHPRQVSAVIELLKSWYPTYKYADRFIQVSDESVFSSKKLETLGWKFKPFEETLRDSVESYRSKGVLN*
>ELECO.r07.6BG0463430.1
MTFVDGDDTAAAAPGRGQTVCVTGAGGYIGSWIVKLLLDRGYTVRGTVRNPGDAKNAHLRTLPGATERLELRGADLLDAGALRAAIAGCHGVFHTASPVTDDPEEMVEPAVRGTRHVIDAAAESGTVRRVVLTSSIGAVAMDPNRAPDAIVDESCWSDLEFCKKTKNWYCYGKTVAEQAAWEAAAARGVDLVVVNPVLVQGPALQPSVNASLMHVLKYLNGSAKTFANAVQAYVHVRDAADAHVRVFEAPAAAGRYLCADSVLHREDVVRILRKFFPEYPVPDRCSDEVNPRKQLYKVSNQRLRDLGMEFTPAAQALYDTVVCFQEKGILPVVPPSSPEKPAP*
>ELECO.r07.8AG0625320.1
MGVENITSLVSGHGHTVCVTGAAGFIASWLVKLLLEKGYIVRGTVRNPDDKAKNAHLRALDGAAERLTLVRADLLDKKSLHEAFRGCEGVFHTASPITDDPDEMVEPAVNGTRNVINAAADAGTVRRVVFTSSIGAVYMDPRHGPGEEVDETCWSDLEYCKKTKNWYCYGKTVAEQTAWELAKERRLDLVVVNPSLVLGPMLQLGVNASTWHILKYLDGSVQTYADAAQAYVHVLDVAAAHARVYEAPDASGRYLCAGSTLHRGEVCRILAKLFPEYPVPNKCKGGTPETNKGCRFSSHRLTELGVGITPASLCLYDTVSSLQDKGMLPLS*
>ELECO.r07.8BG0661270.1
MTVVDVAPAAAPAVQPGNGQTVCVTGAAGYIASWLVKLLLEKGYTVKGTVRNPDDPKNAHLKALAGAAERLVLCKADLLDYDAICRAVQGCQGVFHTASPVTDDPEQMVEPALRGTEYVINAAAEAGTVRRVVFTSSIGAVTMDPNRGPDVVVDESCWSDLDFCKKTRNWYCYGKAVAEQAAWDAARQRGVELVVVNPVLVVGPLLQATVNASIAHILKYLDGSARTFANAVQAYVDVRDVADAHVRVFESPAASGRYLCAERVLHREDVVRILAKLFPEYPVPTRCSDEVNPRKQPYKFTNQKLRDLGLEFRPVSQSLYDTVKNLQEKGHLPVLGEQTEPEKEAPAAELQGGITTQA*
>ELECO.r07.8AG0632300.1
MTVVDVASAGAPAAAPVQPGNGQTVCVTGAAGYIASWLVKLLLEKGYTVKGTVRNPDDPKNAHLKALAGAAERLVLCKADLLDYDAICRAVQGCQGVFHTASPVTDDPEQMVEPAVRGTEYVINAAAEAGTVRRVVFTSSIGAVTMDPSRGPDVVVDESCWSDLDYCKKTRNWYCYGKAVAEQAAWESARQRGVDLVVVNPVLVVGPLLQATVNASIAHILKYLDGSARTFANAVQAYVDVRDVADAHVRVFECPAASGRYLCAERVLHREDVVRILAKLFPEYPVPTRCSDEVNPRKQPYKFTNQKLRDLGLEFRPVSQSLYDTVKNLQEKGHLPVLGEQTEPEKEAPATELQGGITTQA*
>ELECO.r07.1BG0059830.1
MGEKVVCVTGAGGFIASWIVKLLLERGYTVRGTLRDPADPMKTEHLRALDGSADRLQLFKADLLEEGSFDAIVEGCECVFHTASPFYNNPKDPQVELIDPAVKGTLNVLNSSKKASSVERVVLTSSLAAVVFTGKPLSPDVVIDETSFSIPELCEKLEDWYVLSKTLAEQATWKFSKDNGLDLVTINPAMVIGPLLQPTLNTSAQIILNLISGSPVYPNYSFGWTNVKDVALAHVLAFETPSASGRYCMVDKVVHFSDVVKIIHDMYPSLPVPDMCADDQPFTPTYQVSRDKIRELGVELTPFEASLKETIECLKEKGFISF*
>ELECO.r07.1AG0011210.1
MGEKVVCVTGGGGFIASWIVKLLLERGYTVRGTLRDLADPKKTEHLRALDGSAERLQLFKADLLEEGSFDAIVKGCECVFHTASPFYNNPKDPQVELIDPAVKGTLNVLNSTKKASSVKRVVLTSSLAAVVFTEKPLSPDVVIDETSFSIPELCEKLEEWYVLSKTLAEQAAWKFSKDNGLDLVTINPAMVIGPLLQPTLNTSAQIILNLISGSPVYPNFSFGWTNVKDVALAHVLAFETPSASGRYCMVDKVVHFSDVVKIIHGMYPSLPVPDMCADDQPFTPTYQVSREKIRELGVELTPFEASLKETIECLKEKGFISF*
>ELECO.r07.4BG0333800.1
MPRKHAPAFTPEAASSSASAGAGDRHNLPALQAKMKRDPEGYEEELRQLHRHFKSSVFLFENQAALSTTSSSGGGSEVAKELGDLALFLAHVAPFYPNDLADLPDQIGGLLDTNARGLPQGLREHLVQALILMVNRKIVDLEDTMELFMELQVIGDRAVKKLAFSHIVHSIRRMNQKSKNELRNRKLQNILFKSLQAEEESRAKRAFTILCDLHRRRVWFDERTTNAICDACFHPSSRIMIAAISFLLGYENAEHEDDSDASSSEDEENENPHVILSREDVYKANHKGTAASKKKKKAKLQRVVRSMKRQQRKSADATVPSYYSPLTYLKDPQGFAEKLFSRLQKCNERFEVRMMMLKVIARTIGMHHLVLLNFYPYLQRYVQPHQRDVTTLLAAAVQACHEMVPPDAIEPLFKQIVNQFVHDRSRPEAIAVGLNVVREICMRMPLMMNEDLLQDLVLYKKSHEKAVSIAARSLVTLFREICPSLLVKKDRGRPVDPKARPKAFGEVTVASDVPGAELLNESISSEGEGSDDESDALDSDDERDGAPDTNELDAPEDTEEEDEVSEENVMPEGHDTSDQDSDENGEGLEDDSDMDADTDRSDEDMDADEELNEGIDGSEDEGSDQADSDEEDKSKGSGSKVQKRKLADYIGQLNAADASLRALKRFAGAKKADGLLGETEKILSDEDFKRIKELKAKKDARLALAQHGLSKGGDTRSATFKIPSSDQLSMKRVDPALLEAHIKLRLSKEERVALVRAGRDERPSYVSRAQTKKKKTGGMSNKQKQHKKRMPLAATRAKAARSRQEKKLQRKRSGNQFRGRKAPERQHPLMVVTDRMKTACVTGGNGYIASALVKMLLERGYAVKTTVRNPDDTEKNSHLKDLQALGPLTVLRADLDEEGSFNHAVAGCDYVFLVAAPVNLAAEDQEKELIEPAVQGTLNVLRSCVKAGTVKRVILTSSAAGVYIRPDLQGEGHVLDEESWSDVEYLTAEKPPTWGYCVSKVLLEKEACRFAQEHGVSLVTLCPVITVGAAPARKVRTSVIDCLSLLSGSEAGFWVLSGIEKTSGAVQLVHVGDLCRAELFVAEEEAAAGRYVCCSLNTTVLELARFLAHKYPQYKVKTNLLSENDQLLEKPRVCLSSAKLVRDGFEFKHNTLDEIYDDVVEYGKALGILRD*
>ELECO.r07.4AG0302920.1
MKTACVTGGNGYIASALVKMLLERGYAVKTTVRNPDDTEKNSHLKDLQALGPLTVLRADLDEEGSFNDAVAGCDYVFLVAAPVNLAAEDQEKELIEPAVQGTLNVLRSCVKAGTVKRVILTSSAAGVYIRPDLQGEGHVLDEESWSDVEYLTAEKPPTWGYCVSKVLLEKEACRFAQEHGVSLVTLCPVITVGAAPARKVRTSVIDCLSLLSGSEAGFWVLSGIEKTSGAVQLVHVGDLCRAELFVAEEEAAAGRYVCCSLNTTVLELARFLAHKYPQYKVKTNLLSENDQLLEKPRVCLSSAKLVRDGFEFKHNTLDEIYDDVVEYGKALGILLD*
>ELECO.r07.1AG0007110.1
MWMGWEKKKTACVTGGSGYIASALIKMLLEKGYAVKTTVRNPDDTEKTSHLKDLQAVGPLTILRADLVEEGSFDEAVAGCDVVFLVAAPVNIAAEDQEKEMIEPAVRGTLNVLRSCAKAGTVRRVVFTSSAAAVCIRPLQGDGHVLDEESCSDLDYVTAEKPQAWGYVLAKVLSEKEAFRFAQEKGISLVTLFPGLTVGASPAPKAKTSVPCALSLLSGDEAALNALKGLETSHGCVPVVGLDDLCRAHVFVAETEAASGRYLCCGFNTTVGEMARFLAEKYPQYFSDGFGDLLDKPRLCLSSVKLVREGFEFKVKTLDDMYDDELVEYGKALGILPY*
>ELECO.r07.8AG0637170.1
MADTGKGKVCVTGASGFIASWLVKRLLESGYHVLGTVRDPGNHKKVGHLWNLEGAKERLELVRADLLEDGSFDDVVMACEGVFHTATPILTNSNSKEEMLNSAINGTMNVLRACKKNPQLKRVVLTSSSSTVRIKSEADLPPNASLDETSWSSIEFCESLQIWYAVAKILAEKAAWEFARENKIDLVTVIPTFVVGPNLSPELSPTASDVLGLLQGATEKFTVYGRMGYVHIDDVASCHILAYETPGAEGRYICNSAVVNNNDLVAMLAARFPYPVPKSFPNIYGEQTYDFNTSKARALGLEFKGVEEMFDDAVDSLRGHGHLPKSEIMPRTLI*
>ELECO.r07.8BG0665720.1
MANTGKGKVCVTGASGFIASWFVKRLLESGYHVLGTVRDPGNHKKVGHLWNLEGAKERLELVRADLLEDGSFDDVVMACEGVFHTATPILTNSNSKDEMLNSAINGTMNVLRACKKNPQLKRVVLTSSSSTVRIKSEADLPPDALLDETSWSSIEFCESLQIWYAVAKILAEKAAWEFARENKIDLVTVIPTFVVGPNLSPDLGPTASDVLGLLQGATEKFTVYGRMGYVHIDDVASCHILAYETPGAEGRYICNSAVVNNNDLVAMLAARFPYPVPKSFCNIYGEQTYDFNTSKARALGLEFKGVEEMFDDAVDSLRGHGHLPKSEIMPRTLI*
>ELECO.r07.6BG0465490.1
MPIETAMPALSAGHGRTVCVTGAGGFIASWLVKRLLEEGYTVRGTVRNPVDPKNDHLRTLDGAADRLILYRADLLDPESLATAFDGCEGIFHAASPVTDDPEKMIEPAIRGTQYVITAAADAGVKRVVFTSSIGTVYMNPYRDPIKPVDDTCWSDLDYCKKTENWYCYAKTVAEQGAWEVARKRGVDLVVVNPVLVLGPLLQPTVNASTDHVLKYLTGSAKTYVNAAQAYVHVKDVAEAHVRVYETPNAHGRYICAESTLHRGELCRILAKLFPEYPIPTTCKDEVNPPVKGYKFSNQRLKDLGMEFVPVIQCLYETVKSLQDKGMLPVLPPNDQDELTMTL*
>ELECO.r07.6AG0513730.1
MPIETAMPALSGHGRTVCVTGAGGFIASWLVKRLLEKGYTVRGTVRNPVDQKNDHLRTLDGAADRLILYRADLLDPESLATAFDGCEGIFHAASPVTDDPEKMIEPAIRGTQYVITAAADAGVKRVVFTSSIGTVYMNPYRDPIKPVDDTCWSDLDYCKKTENWYCYAKTVAEQGAWEVARKRGVDLVVVNPVLVLGPLLQPTVNASTDHVLKYLTGSAKTYVNAAQAYVHVKDVAEAHVRVYETPNAHGRYICAESTLHRSELCRILAKLFPEYPIPTKCKDEVNPPVKGYKFSNQRLKDLGMEFVPVIQCLYETVKSLQDKGMLPVLPPNDQDELIMMTL*
>ELECO.r07.6AG0523120.1
MPIETAMPALSGDGRTVCVTGAGGFIASWLVKRLLEKGYTVRGTVRNPVDPKNDHLRTLDGAADRLILYRADLLDPESLATAFDGCEGIFHAASPVTDDPEKMIEPAIHGTQYVITAAADAGVKRVVFTSSIGTVYMNPYRDPIKPVDDTCWSDLDYCKQTENWYCYAKTVAEQGAWEVARKRGVDLVVVNPVLVLGPLLQQTVNASTDHVMKYLTGSARTYVNAAQAYVHVKDVAEAHVRVYETPGAHGRYICAESTLHRGELCRILSKLFPEYPIPTKCKDEVNPPVKGYKFSNQRLKDLGMEFVPVLQCLYETVKSLQDKGMLPVLPPNDQDELMMTL*
>ELECO.r07.4BG0333750.1
MSAGGKKTACVTGGNGYIASALIKMLLEKGYTVKTTVRNPDDMSKNSHLKELKALSPLEVFRADLDEEGSFDEALAGCDYAFLVAAPMNLRCENQEQELIQPAVRGTLNVMRSCVKAGTVKRVILTSSMASTVSLQLQADGHVFDEDCWSDVEFLVANKPPMWGYPVSKVLLEKEACKFAAEYGMSLVTVCPVLTVGAAPARKIHTSVPASLSLLSGDEAAFGVLKGTEMSTGVVPMVHVADLCRAEMFVAEEAAAAGRYICCSVNTTIAEIARVLGDKCPQYGVKTNLLSGELLEKPRACLSSSKLVREGFVYKYKTVDEIYGDVVEYGKALGILPN*
>ELECO.r07.4BG0333740.1
MSAGGKKTACVTGGNGYIASALIKMLLEKGYAVKTTVRNPDDMSKNSHLKELQALGPLEVFRADLIEEGSFDDAVAGCDYAFLVAAPVNLRCEHPEEELIEPAVRGTLNVMRSCVKAGTVKRVILTSSASAIYRTPPQGEGHVLDEDSWSDVEFLRANKPPMWGYPVSKVLLEKEASRFVAEHGLGLVTVCPVVTVGTAPAPNALTSVPNCLSLLSGDEAEFAVLRGVEKGSGTVALVHVDDVCRAELFLAEEESAAGRYICCSLNTTVVQLARFLVNKYPQYNVKTSLLSDDLLEKPRVCLSSAKLVREGFEYKYKMLDEIYDDVVGYGKALGILPK*
>ELECO.r07.4AG0302880.1
MLGGGRTTACVTGGNGYIASALVKMLLENGYAVKTTVRNPDDVEKNSHLKELQALGSLEVLRADLDEEGSFDDAVAGCRYAFLIAAPVNLHAKDPEKELIEPAVRGTLNVMRSCVKAKTVTRVILTSSAAAVSSRPLQDGDHVLDEESWSDVEWLKSKKLGPWAYPVSKVLLEKEASKFAAEHGISLVTVCPVVTVGAAPARKIHTSVPASLSLLSGDEAAFGVLKGIEMATGGVPMVHVADLCRAEMFVAEAAAAAGRYICCSVNTTVSEIARVLGDKYPQYDVKTNMLSGELLQKPRVCLSSAKLIGEGFVYKYKTLDEIYGDVVEYGKALAILPN*
>ELECO.r07.6AG0540020.1
MVRSTKGKVCVTGASGYLASWLIKRLLEAGYHVLGTVRDPGNRQKVAHLWKLPGAKERLQLVRADLLEEGSFDDAVRDCEGVFHTASPVLAKCDSSSKEETLVPAVNGTLNVLRSCKKNPFLKRVVLTSSSSAVRIRDDAQPNISLDEISWSSVPLCESMQLWYALAKVFAEKAAWEFAKENDIDLVTVLPSFVIGPSLSNELCVTASDVLGLLQGDTARFSSYGRMGYVHIDDVASSHILVYEAPEAKGRYLCSSVVLDNNELVSLLAKRYPIFPIPRRLNNPYGEQSYQLNTSKLQGLGFKFKGVQEMFDDCVQSLKDQGHLLECPL*
>ELECO.r07.4BG0333760.1
MLGGGRTTACVTGGNGYIASALVKMLLENGYAVRTTVRNPDDVEKNSHLKELQALGSLEVLRADLDKEGSFDDAVSHCRYAFLIAAPVNLHAKDPEKELIESAVRGTLNVMRSCVKVKTVKRVILTSSAAAVSSRPLQGGGHVLDEESWSDVEWLQSEKLGPWAYPVSKVLLEKEASKFAAEHGISLVTVCPVVTVGAAPARKIHTSVPASLSLLSGDEAAFAVLKGIEMATGGVPMVHVADLCHAEMFVAEEEAAAGRYICCSVNTTIAEIARVLNDKYPQYDVKTNMLSGELLETPRVCLSSAKLIGEGFVYKYKTLDEIYGDVVEYGKALAILPN*
>ELECO.r07.6BG0493350.1
MVSSTKGKVCVTGASGYLASWLIKRLLEAGYHVLGTVRDPGNRQKVAHLWKLPGAKERLQLVRADLLEEGSFDDAVRDCEGVFHTASPVLAKCDSSSKEETLVPAVNGTLNVLRSCKKNPSLKRVVLTSSSSAVRIRDDAQPNISLDETSWSSVPLCERMQLWYALAKVFAEKAAWEFAKENDIDLVTVLPSFVIGPSLSNELCVTASDVLGLLQGDTARFSSYGRMGYVHIDDVASSHILVYEAPEAKGRYLCSSVVLDNNELVSLLAKRYPIFPIPRRLNNPYGEQSYQLNTSKLQGLGFKFKGVQEMFDDCVQSLKDQGHLLECPL*
>ELECO.r07.4AG0302860.1
MSAGGKKTACVTGGNGYIASALIKMLLEKGYTVKTTVRNPGDMSKNSHLKELKALGPLEVFRADLDEEGSFDEAVAGCDYAFLVAAPMNLRCENQEKELIEPAVRGTLNVMRSCVKAGTVKRVILTSSMASVSLQLQADGHVFDEDCWSDVEFLVANKPPMWGYPVSKVLLEKEACKFAAEYGISLVTVCPVLTVGAAPARKIHTSVPASLSLLSGDEAAFGVLKGTEMRTGVVPMVHVADLCRAEMFVAEEAAAAGRYICCGVNTTVSEIARVLGDKCPQYGVKTNLLSGELLEKPRACLSSAKLVREGFVYKYKTVDEIYGDVVEYGKALGILPN*
>ELECO.r07.1BG0067400.1
MSSAAAPGAGKVMCVTGASGYIASWIVKLLLARGYTVRATVRDTADPKKTLHLRALDGAKDRLHLFKASLLDEGSFDTAIDGCDGVLHTASPFYHNVKDPQAELLDPAVKGTLNVLSSCKKASIKRVVVTSSIAAVAYNGKPRTPDVIVDETWFSNPEICAKMQQWYVVSKTLAEEAAWKFARDYGLEIITMNPAMVIGPLLQPTLNTSAEAILKLINGSSSTYTNFSFGWVNVKDVALAHILAYEVPSANGRYCMVERVIHQSEVVNIIRKMYPTIPLPDKCADDKPLVPTYQVSKEKIRNLGIELVPLEVGIKETIESLKEKGFVSFDCSNL*
>ELECO.r07.4BG0333780.1
MPGGGRKTACVTGGNGYIASVLIKMLLEKGYAVKTTVRNPDDTEKNSHLKELQALGPLEVLGADLDEEGSFDDAVAGCHYAFLIAAPVNLHAKDPEKELIEPAVRGTLNVLRSCVKAKTVKRVILTSSAAAVSSRPLQGDGHVLDESSWADVEWLTSVKPGPWAYPISKVLLEKEACKFAEEHGMSLVTVCPVLTVGAAPARKIHTSVPASLSLLSGDEAAFGMLKGVEMSTGGVPMVHVADLCRAQMFVAEEAAAAGRYICCSVNTTVSEIARVLGDKYPEYDVKTNMLSGELLLEKPRVCLSSAKLIGEGFEFKYKTLDEIYGDVVEYGKALGILPN*
>ELECO.r07.4AG0302890.1
MPGGGRKTACVTGGNGYIASALIKMLLEKGYAVKTTVRNPNDTEKNSHLKELQALGLLEVLGADLDEEGSFDDAVAGCHFAFLIAAPVNLHAKDPEKELIEPAVRGTLNVLRSCVKAKTVKRVILTSSAAAVSSRPLQGDGHVLDESSWADVEWLTSVKPGPWAYPISKVLLEKEACKFAEEHGMSLVTVCPVLTVGAAPARKIHTSVPASLSLLSGDEAAFGMLKGVELSTGGVPMVHVADLCRAEMFVAEEAAAAGRYICCGVNTTVSEIARVLGDKYPEYDVKTNMLSGELLEKPRVCLSSAKLIGEGFEFKYKTLDEIYGDVVEYGKALGILPN*
>ELECO.r07.4AG0302840.1
MAAAGDRKKTACVTGGNGYIASLLIKMLLEKGYVVKTTVRNPEDKEKNSHLEELKELGTLEVFRAELQEEGSFDEAIAGCDYAFLLAAPVNYTAPNPEKELIEPAIQGTLNVLRSCVKAGTVKRVVLTSSTAAVSSRPLEGDGNVLDEESWSDVEYLSAKRTGLWAYPVSKVLLEKAASKFAEEHGISLVTLCPSVTVGEAPDRKVYTTVPAILSLLSGDEVELRVLKGIEKASGSVPLVHVQDVCLAHLFVVEKVGVPDGRYICNGLDTTIAETAKFLAEKYPEYNVNTDISGEGLEKPIALLPSTKLINQGFQFKYNTLAEIYDDMVGYGKTLGILPN*
>ELECO.r07.4BG0333730.1
MAAAGDRKKTACVTGGNGYIASLLIKMLLEKGYVVKTTVRNPEDKEKNSHLEELKELGTLEVFRAELQEEGSFDEAIAGCDYAFLLAAPVNYTAPNPEKELIEPAVQGTLNVLRSCVKAGTVKRVVLTSSTAAVSSRPLEGDGNVLDEESWSDVEYLSAKRTGLWAYPVSKVLLEKAASEFAEEHGISLVTLCPSVTVGEAPDRKVYTTVPAILSLLSGDEAELRVLKGIEKASGSVPLVHVQDVCLAQLFVVEKEGVPDGRYICNGLDTTIAETAKFLADKYPEYNVNTDLFGEGLEKPIAPLPSTKLINQGFQFNYNTLAEIYDDMVGYGKTLGILPN*
>lcl|NW_011500280.1_cds_XP_011007452.1_30800
MGVEVETVCVTGASGFIGSWLVMRLLEKGYTVRATVRDPDNTRKVNHLLELPKADTHLTLWKADLSVEGSFDEAVQGCTGVFHVATPMDFESKDPENEVIKPTINGVLDIMKACAKAKTVRRVVFTSSAGTVDVEEHKKTVYDETCWSDLEFVQTVKMTGWMYFVSKTLAEQAAWKYAKENNLDFISVIPPLVVGPFIMPSMPPSLITALSLITGNEAHYGIIKQGNYVHLDDLCRAHIVLFENPKAEGRYICSSHEATIHDLAKLLREKYPEYNVPAKFKDIDEDLASVVFSSKKLMDLGFEFKYSLEEMFAGAVETCREKGLIPLSHEKQAAEDKLVGAVETCRPIPLSHEKQAVEESKEKGGVPADSEAP*
>lcl|NW_011499878.1_cds_XP_011028872.1_3472
MGTEAETVCVTGASGFIGSWLIMRLLERGYAVRATVRDPDNMKKVKHLLELPKASTHLTLWKADLSVEGSYDEAIQGCTGVFHVATPMDFESKDPENEVIKPTINGVLDIMRACAKSKTVRKIIFTSSAGTVDVEEKRKPVYDESCWSDLDFVQRIKMTGWMYFVSKTLAEQAAWKFAKENNLDFISIIPTLVVGPFIMQSMPPSLLTALSLITGNEAHYGIIKQGHYVHLDDLCMSHIFLYENPKAEGRYICNSDDANIHDLAKLLREKYPEYNVPAMFKDIDENLPCVAFSSKKLTDLGFEFKYSLEDMVVGAVETCREKGLIPLSHKKQAVEECKENEGVPAS*
>lcl|NW_011499878.1_cds_XP_011028873.1_3473
MGTEAETVCVTGASGFIGSWLIMRLLERGYAVRATVRDPDNMKKVKHLLELPKASTHLTLWKADLSVEGSYDEAIQGCTGVFHVATPMDFESKDPENEVIKPTINGVLDIMRACAKSKTVRKIIFTSSAGTVDVEEKRKPVYDESCWSDLDFVQRIKMTGWMYFVSKTLAEQAAWKFAKENNLDFISIIPTLVVGPFIMQSMPPSLLTALSLITGNEAHYGIIKQGHYVHLDDLCMSHIFLYENPKAEGRYICNSDDANIHDLAKLLREKYPEYNVPAM*
>lcl|NW_011499867.1_cds_XP_011025487.1_44769
MSGEGKVVSVTGASGYIASWLVKLLLERGYTVKASVRDPNDAKKTEHLLALGGAKERLQLFKADLLEEGSFDPVVEGCECVFHTASPFYFTVNDPQAELVDPALKGTVNVLRSCTKIPSIKRVVITSSMAAVVFNGKSLAPDVVVDETWFSDSDFCEKSKLWYQLSKTLAEEAAWKFTKENGIDMVTLNPGLVIGPLLQPTLNQSAESVLDLINGAKSYPNTTYRWVDVRDVADAHIYALENPSANGRYCLVGTVIHSSEAVKILSKLYPDLTIPKHGRCADDKPPMPKYQVSKERAASLGVKYTPLEASLKDTIESLKEKNFVSF*
>lcl|NW_011499867.1_cds_XP_011025488.1_44768
MSGEGKVVSVTGASGYIASWLVKLLLERGYTVKASVRDPNDAKKTEHLLALGGAKERLQLFKADLLEEGSFDPVVEGCECVFHTASPFYFTVNDPQAELVDPALKGTVNVLRSCTKIPSIKRVVITSSMAAVVFNGKSLAPDVVVDETWFSDSDFCEKSKLWYQLSKTLAEEAAWKFTKENGIDMVTLNPGLVIGPLLQPTLNQSAESVLDLINGAKSYPNTTYRWVDVRDVADAHIYALENPSANGRYCLVGTVIHSSEAVKILSKLYPDLTIPKQCADDKPPMPKYQVSKERAASLGVKYTPLEASLKDTIESLKEKNFVSF*
>lcl|NW_011499849.1_cds_XP_011017490.1_40345
MEGDKGKVCVTGGTGFLASWLIMRLHEHGYSVHTTMRPDPERKRDVSFLTSLPEASEKLQIFQADLSDPDSFEVAIRGCIGVFHVATPVDFESKEPEEVVVQRAIDGTLGILKACLNSMTVKRVVYTSSGAAVVFNDSDVDKMDESYWTDVEYVKALKSFAGPYFISKTLTEKRALEFADEHGFDLVTIIPSFINGPFICSKFPGSVHTSLAMVLGEQQIYGTLLNMSMVHVDDVVRAHIFLFEHPDAKGRNICSSHTITIEKMSKFLSSKYPEFPIPSLESLKEIEGISLAGLSSKKLLDLGFKFKYGLDEMYDGAIQSCKEKGYL*
>lcl|NW_011499849.1_cds_XP_011017491.1_40346
MEGDKGKVCVTGGTGFLASWLIMRLHEHGYSVHTTMRPDPERKRDVSFLTSLPEASEKLQIFQADLSDPDSFEVAIRGCIGVFHVATPVDFESKEPEEVVVQRAIDGTLGILKACLNSMTVKRVVYTSSGAAVVFNDSDVDKMDESYWTDVEYVKALKSFAGPYFISKTLTEKRALEFADEHGFDLVTIIPSFINGPFICSKFPGSVHTSLAMVLGEQQIYGTLLNMSMVHVDDVVRAHIFLFEHPDAKGRNICSSHTITIEKMSKFLSSKYPEFPIPSLESLKEIEGISLAGLSSKKLLDLGFKFKYGLDEMYDGAIQSCKEKGYL*
>lcl|NW_011500122.1_cds_XP_011003389.1_20300
MASQVTKKTACVIGGSGFVASLLVKLLLEKGYAVNTTVRDPDNQKKVAHLVALQNLGDLNIFGADLTDEESFNAPIAGCELVFHVATPVNFASEDPENDMIKPAIQGVHNVLRACAKAKTVKRVILTSSAAALSINKLNGTGLIMDEKNWTDVEFLTSEKPPTWGYPASKTLAEKAAWKFAEENGIDLITVIPSLMTGPSLTLDIPSSVHLSMSLITGNEFLKNALKGMQMLSGSISITHVEDVCRAHIFLAEKESASGRYICCAVNTSVVELAEFLNKRYPQYQVPTDFGDFPSKAKLAITSQKLISEGFSFKYGIEEVYDQTVEYFKAKGLLN*
>lcl|NW_011499943.1_cds_XP_011041140.1_41482
MALEKGSVCVTGAGGYLASWVVKLLLSKDYLVHGTVRDPADDKNAHLMKIDQATENLKLFKADLLDYNSLSSAIQGCRGVFHVASPVPFTTVSNPEAEVIEPAVKGTLNVLKACAEAKVRRVVIVSSGSAVLSNPSWPKGQVMDENCWSDKEYCRATKNWYNLSKTVAESEAWEYAKRSGLDVVAICPSLILGPILQSTVNASTKVLIKILKDGCDSLENKLRPIIDVRDVAEALLLAYETPRAEGRYICTAHAIRVKDLVEKLRSMYPNYNYPKSFTEEEQEAVMISSEKLQRLGWSFRSLEETLIDSVESYQKTGLLD*
>lcl|NW_011499847.1_cds_XP_011003535.1_25509
MSKKGEVVCVTGGSGCIGSWLVRLLLDRGYTVHATAKNLKDEKETKHLESLEGADTRLRLYQIDLLDYDSIVAAINGCAGVFHLASPCIVDEVHDPQNELLDPAIKGTINVLTAAKENGVRRVVVTSSVSSITPSPNWPADVIKNEDCWTDVEYCKQNGLWYPLSKTLAEKAAWEFSKEKGLDMVVVNPGTVMGPVISPVLNASMVMLVRLLQGCTETYENFFMGSVHFKDVALAHIIVYENPSATGRHVCVEAISHYGDFVAKVAELYPEYKIPSLPKDTQPGLLRAKNGAKKLMDLGLEFIPMEEIIKDAVESLKSKGFIS*
>lcl|NW_011499849.1_cds_XP_011017535.1_40344
MERCSGKGAVCVTGGTGFIASCLITRLLEQGYAVRATVRSYPDGNKDISYLTGLPGAKERLQIFKADLNEPESFNEAIEGCAGVLHLAHSLDLVDREPEEKATKRSLEATLGILKACLNSKTVKRVVYTSSAAAIMFSGDGQEVVDERAWTDIDYFKDLKLTASSYTASKTKTERAALEFAEQHGLDLVTLIPSLVLGPFNSPRIPASLYVGLAMILGNRNHYRFLTKSNMVHIDDVAMAHIFLLENSNAKGRYLCSSNEVSLNEMFEFLSARYPDLQIPARE*
>lcl|NW_011499900.1_cds_XP_011034539.1_46972
MPVDTSSLPCQGQTVCVTGAGGFIASWIVKLLLEKGYSVKGTVRNPADPKNSHLRELEGAQERLTLCKADLLDYESLKEAIQGCDGVFHTACPVTNDPEQMLEPAVNGTKNVIMAAAEAKVRRVVFTSSIGTVYMDPNRSPDVVVDESCWSDLEFCKNTKNWYCYGKTVAEQDAWDVARKKGVDLVVVNPVLVLGPLLQPTVNASMVHILKYLTGSAKTYANSVQGYVHVRDVALAHILVFETPSASGRYICAERMLHRGEVVEILAKFFPEYPIPTKCSDEKNPRKQPYKFTNQKIKDLGIEFTPVKQCLYETVKSLQEKGHLPIPKQHAEDSVKIQ*
>lcl|NW_011499867.1_cds_XP_011025485.1_44770
MNGEGKVVCVTGGSGYIASWLVKLLLHRGYTVKATVRDPNDPKRTEHLLSLDGAKERLHLFKANLVEEGSFDPVVDGCESVFHVASPAFLGTNDPQADLIEPAVKGTLNVLKSCAKFPSVKRVILTSSMASVAFNGKPLTPDVVVDETWFSDSAFCVSNKLWYMASKTLAEEAAWKFAKEKGIDMVTIHPGFVIGPLLQPTLNSSAEMFLDHINGGAQGAPRLPSEIYRFVDVRDVAYAHIQALEIPSASGRYCLVGRVKHFSDAVKIAHELYPTLPLPEKCADENPSPLNYEVSKEKAKTLGLDFTPLEVSVKDTLESLKEKGFLNV*
>lcl|NW_011499855.1_cds_XP_011020617.1_45372
MPVDASSLSGQGQTICVTGAGGFIASWMVKLLLDKGYTVRGTARNPADPKNSHLRELEGAQERLTLCKADLLDYESLKEAIQGCDGVFHTASPVTDDPEEMVEPAVNGTKNVIIAAAEAKVRRVVFTSSIGAVYMDPSKGPDVVIDESCWSDLEFCKNTKNWYCYGKAVAEQAAWDMAKEKGVDLVVVNPVLVLGPLLQPTVNASIIHILKYLTGSAKTYTNSVQAYVHVRDVALAHILVFETPSASGRYLCSESVLHRGEVVEILAKFFPEYPIPTKCSDEKNPRKKPYKFSNQKLRDLGFEFTPVKQCLYETVKSLQEKGHLPIPKQAEESVKIQ*
>lcl|NW_011499854.1_cds_XP_011019843.1_16010
MEGERGRVCVTGGTGFVASWLIMKLLEQGYSVNTTVRPHPEHKRDVSFLTSLPGGSERLEIFYADLSEPSGFDVAIKGCIGVFHVASPTLDFGNGEPEEVGIQRATDGTIGILKACLNSKTVKRVVLTSSASAVVYNGSGVEMMDEAYWSDVHYIKASNLLLGPYFVSKTLTEKRAFEFAQEHGLDLVTLTPTYIHGPFICPHMPFSVRISLAMLLGDREQYGSLINAPMVHIDDVARAHIFLLEYPEAKGRYICSKDAITLEEMSEFLSAKYPEYSIPTLEYLKDVEGLKIPGLSSKKLVDSGFKFRYGLEEMFDGAIQCCKEKGLL*
>lcl|NW_011499854.1_cds_XP_011019844.1_16009
MEGERGRVCVTGGTGFVASWLIMKLLEQGYSVNTTVRPHPEHKRDVSFLTSLPGGSERLEIFYADLSEPSGFDVAIKGCIGVFHVASPTLDFGNGEPEEVGIQRATDGTIGILKACLNSKTVKRVVLTSSASAVVYNGSGVEMMDEAYWSDVHYIKASNLLLGPYFVSKTLTEKRAFEFAQEHGLDLVTLTPTYIHGPFICPHMPFSVRISLAMLLGDREQYGSLINAPMVHIDDVARAHIFLLEYPEAKGRYICSKDAITLEEMSEFLSAKYPEYSIPTLEYLKEVKRPLDPTTGYWFRIQVWD*
>lcl|NW_011499848.1_cds_XP_011007939.1_36107
MPEYCVTGGTGFIAAYLVKSLLEKGHTVRITVRDPGNVRKVGFLQEFNGAKERLKIFKADLLEEGSFDEAIQGVDGVFHIAAPVLVPFSDRIQETLIDPCIKGTLNVLNSCLKASSVKRVVFTSSSSTVRYRDDTPQIFSLNESHWSDTEYCKRHNLWYAYAKTVAEKEAWRVSKENGIDLVSFIPSFVVGPLLAPEPNSTLLLIQSIVKGSRGEYPNMTVGFTHIDDVVAGNILAMENSEASGRLLCSGPVAHWSQIIKMLRAKYPSYPYENKCSSQEGDNIPHSMDTTKIAQLGLPPFKTVEQMFDDCIKSLQEKGFLSIP*
>lcl|NW_011500029.1_cds_XP_011048313.1_8263
MEEGKNTEGALPTYCVTGANGYIGSWLVKLLLQRGCMVHATLRDLAKSLDLLSSWRGADRLRLFKADLREEGSFDEAVRGCDGVFHVAASMEFYVAGNEDNENYVQRNIIDPAIEGTLNLLTSCSKSNTVKRVVFTSSISTLTAKDRAGKWRQVVDETCQTPSDHVWNTKPPGWIYVLSKRLTEEAAFKYAKDNGIDLISVITTTVAGAFLTSSVPSSIQALLSPLTGDTKFFSILSAVNARMGSIALVHIDDICNAHIFLMEQTRAEGRYICCAHSCVLPQLINHLVDKYPCSNVQRLAEEKQGSISPEISSTKLRDMGFK
>lcl|NW_011499845.1_cds_XP_011022102.1_1004
MPEYCVTGGTGFIAAYVIRSLLEKGHRVRTTVRDPGDVGKVGLLREFDGAKERLKIFKADLLEEGSFDEAIQGVDGVFHTASPVLVPHDDNIQAMLIDPCINGALNVLNSCSKAKTVKRVVLTSSCSSIRYRDDVQQVSPLNESHWSDPEYCKRYDLWYAYAKTIGEKEAWRSAKENGIDLVVVNPSFVVGPLLAPQPTSTLLLILAIVKGLRGEYPNMTVGFVHIDDVVAAHILAMEDKKASGRLVCSGSVAHWSEIIEMLRAKYPSYPYENKCSSQKGDSNPHSMDTTKIATLGFPPFKTLEEMFDDCIKSFQEKGFL*
>lcl|NW_011499900.1_cds_XP_011034540.1_46973
MPVDTSSLPCQGQTVCVTGAGGFIASWIVKLLLEKGYSVKGTLRNPADPKNSHLRELEGAEERLTLCKADILDYESLKEAIQGCDGVFHTACPVTDDPDKVMEPAVNGTKNVITAAAEAKVRRVVFTSSIGTVYMDPNRSPDVVVDESCWSDLEYCKNTKNWYCYGKTVAEQDAWDVARKKGVDLVVVNPVVVLGPLLQSTVNASILHILKYLTGSAKTYANAVQAYVHVRDVAVAHILVFETPSASGRYICFEKMLHRGEVVEILAKFFPEYPIPTKCSDEKNPRKQNYKLTNQKIKDLGIEFVPVKQCLYETVKSLQEKGILPILKHAEDSVKIQ*
>lcl|NW_011503407.1_cds_XP_011016290.1_29513
MPVDTSSLPCQGQTVCVTGAGGFIASWIVKLLLEKGYSVKGTLRNPADPKNSHLRELEGAQERLTLCKADILDYESLKEAIQGCDGVFHTACPVTDDPDKVMEPAVNGTKNVIMAAAEAKVRRVVFTSSIGTVYMDPNRSPDVVVDESCWSDLEYCKNTKNWYCYGKTVAEQDAWDVARKKGVDLVVVNPVVVLGPLLQSTVNASILHILKYLTGSAKTYANAVQAYVHVRDVAVAHILVFETPSASGRYICFEKMLHRGEVVEILAKFFPEYPIPTKCSDEKNPRKQNYKLTNQKIKDLGIEFVPVKQCLYETVKSLQEKGILPIPKHVEDSVKIQ*
>lcl|NW_011499867.1_cds_XP_011025486.1_44773
MSGEGKVVCVTGGSGYIASWLVKLLLHRGYTVKATVRDPNDPKRTEHLLSLDGAKERLHLFKANLVEEGSFDAVVDGCESVFHVASPVLLGTNIDPQADLIEPAVKGTLNVLKSCAKFPSVKRVILTSSMASVVFNGKPLTPDVVVDETWFSDSAFCVSNKLWYMASKTLAEEAAWKFAKEKGIDMVTINPGFVIGPLLQPTLKSTAELFLDHINGGAPRLPSEIYRFVDVRDVAYAHIQALEIPSASGRYCLVGRVKHFSDAVKIAHELYPTLPLPEKCADENPSPLNYEVSKEKAKTLGLDFTPLEVSVKDTLESLKEKGFLNV*
>lcl|NW_011499867.1_cds_XP_011025483.1_44771
MSGEGKVVCVTGGSGYIASWLVKLLLHRGYTVKATVRDPNDPKRTEHLLSLDGAKERLHLFKANLVEEGSFDAVVDGCESVFHVASPVLLGTNIDPQADLIEPAVKGTLNVLKSCAKFPSVKRVILTSSMASVVFNGKPLTPDVVVDETWFSDSAFCVSNKLWYMASKTLAEEAAWKFAKEKGIDMVTINPGFVIGPLLQPTLKSTAELFLDHINGGAQGAPRLPSEIYRFVDVRDVAYAHIQALEIPSASGRYCLVGRVKHFSDAVKIAHELYPTLPLPEKCADENPSPLNYEVSKEKAKTLGLDFTPLEVSVKDTLESLKEKGFLNV*
>lcl|NW_011499867.1_cds_XP_011025484.1_44772
MSGEGKVVCVTGGSGYIASWLVKLLLHRGYTVKATVRDPNDPKRTEHLLSLDGAKERLHLFKANLVEEGSFDAVVDGCESVFHVASPVLLGTNIDPQADLIEPAVKGTLNVLKSCAKFPSVKRVILTSSMASVVFNGKPLTPDVVVDETWFSDSAFCVSNKLWYMASKTLAEEAAWKFAKEKGIDMVTINPGFVIGPLLQPTLKSTAELFLDHINGGAQGAPRLPSEIYRFVDVRDVAYAHIQALEIPSASGRYCLVGRVKHFSDAVKIAHELYPTLPLPEKCADENPSPLNYEVSKEKAKTLGLDFTPLEVSVKDTLESLKEKGFLNV*
>lcl|NW_011499867.1_cds_XP_011025551.1_44835
MSSGAGKIVCVTGASGYIASWLVKLLLSRGYTVKASVRDPNDPKKTEHLRALNGAQERLQLFKANLLEEGSFDSVVEGCEGVFHTASPFYHDVKDPQVELLDPAVKGTLNVLGSCAKHPSIKRVVLTSSVAAVAYNGKPRTPDVVVDETWFSDPNLCRESKVWYVLSKTLAEDAAWKFAKEKDMDMVAINPAMVIGPLLQPTLNTSAAAILSLIKGAQTFPNASFGWVNVKDVANAHIQAFELSSASGRYCLVERVAHYSELVKILHELYPDLQLPEKCADDKPYVPIYQVSKEKAKSLGIEFIPLEASVKETVESLKEKGFVSF*
>lcl|NW_011499890.1_cds_XP_011032045.1_44281
MSSGAGKIVCVTGASGYIASWLVKLLLSRGYTVKASVRDPNDPKKTEHLRALNGAQERLQLFKANLLEEGSFDSVVEGCEGVFHTASPFYHDVKDPQVELLDPAVKGTLNVLGSCAKHPSIKRVVLTSSVAAVAYNGKPRTPDVVVDETWFSDPNLCRESKVWYVLSKTLAEDAAWKFAKEKDMDMVAINPAMVIGPLLQPTLNTSAAAILSLIKGAQTFPNASFGWINVKDVANAHIQAFELSSASGRYCLVERVAHYSELVKILHELYPDLQLPEKCADDKPYVPIYQVSKEKAKSLGIEFIPLEASVKETVESLKEKGFVSF*
>lcl|NW_011501369.1_cds_XP_011013832.1_9424
MSSGAGKIVCVTGASGYIASWIVKLLLSRGYTVKASVRDPNDPKKTQHLRALCGAQKRLELVKANLLEEGSFDSIVEGCEGVFHTASPCYYDVKDPQAELLDPAVKGTLNVLGSCAKHPSIKRVVLTSSMAAVAYNGKPRTPDVVVDETWFSDPELCRESKLWYVLSKTLAEDAAWQFAKEKGMDMVAINPSMVIGPLLQPTLNTSTAAILSLIKGAQTFPNASFGWINVKDVANAHIQAFELSSASGRYCLVERVAHHSEVVKILRELYPDLQLPEKCADDKPCVPIYQVSKEKAKSLGIEFIPLEASIKETVESLKEKGFVSF*
>lcl|NW_011499990.1_cds_XP_011045419.1_2925
MSSGAGKIVCVTGASGYIASWIVKLLLSRGYTVKASVRDPNDPKKTQHLRALCGAQKRLELVKANLLEEGSFDSIVEGCEGVFHTASPCYYDVKDPQAELLDPAVKGTLNVLGSCAKHPSIKRVVLTSSMAAVAYNGKPRTPDVVVDETWFSDPQLCRESKLWYVLSKTLAEDAAWQFAKEKGMDMVAINPSMVIGPLLQPTLNTSTAAILSLIKGAQTFPNASFGWINVKDVANAHIQAFELSSASGRYCLVERVAHHSEVVKILRELYPDLQLPEKCADDKPCVPIYQVSKEKAKSLGIEFIPLEASIKETVESLKEKGFVSF*
>lcl|NW_011499867.1_cds_XP_011025482.1_44767
MSSLVSYRAVATGTERMSRGGDGKVVCVTGGSGYIASWLVKLLLQRGYTVKATVRDPNDPKKTEHLLALDGAKERLHLFKANLLEEGAFDPIVDGCEGVFHTASPVSFSPNDDPQVDLIDPALKGTLNVLRSCAKVHSIRRVVLTSSSATCLYSGKPLNHDVVIDETWHSDPAICKELKAWYALSKTLAEEAAWNFAKENATDLVTVHPSFVIGPLLQPTLNFSVEMILNLVNGAETYPNEYYRCIDVRDVANAHIQAFEIPSASGRYGLTAHVTTFSEVLKIIHENYPTLRLPEKSTEGRFKPYQVSKEKAQTLSINFTPLDLSLVDTIESLKEKGFLKI*
>lcl|NW_011499845.1_cds_XP_011024587.1_1234
MDQIKGRVCVTGASGYLASWLVKRLLLSGYHVTGTVRDPENEKKVAHLWRLEGAKERLRLVKADLMEEGSFDDAIMECRGVFHTASPVLKPSSDPKAEILEPAIDGTLNVLRSCKRNPSLKRVILTSSSSTLRVRDDFDSNIPLDESSWSSVELCERLQIWYALSKTLAEKAAWEFCNGNGIDLITVLPSFVIGPSLSPDLCSTASDVLGLLTGESEKFQWHGRMGYVHIDDVALCHILVYEDETAGGRYLCSSIVLDNDELASFLSQRYPSLPIPKRFEQLKRPYYEFDTTRLERLGFKFKPIQEMFDDCIASFVEQGHLSSFSLAIN*
>Stapi.0163s0001.1
MVSHKETVCVTGASGFIGSWLVMRLLERGYFVRATVRDPGNLKKVQHLLDLSNAMTQLTLWKADLCDEGSYDDAINGCDGVFHVATPMDFESKDPENEVIKPTVNGVLGIMKACVKAKTVRRIVFTSSAGTVNVEEHKKDVYDENDWSDLDFIMSKKMTGWMYFLSKTLAEKAAWDYAKDNGIYFISIIPTLVIGPFIPKSMPPSLITALSPITRNEAHYSIIRQGQYVHLDDLCNAHIFLYEQGLAKGRYVCSSHDATILTISEFLRQKYPEYDVPTTFEGVDENLKSIVFSSKKLTDMGFNFKYSLKEMLVESIETCRQKGFLPVSLLDKSKSEDKVPASDDNIEHKTGSGLTDDMMACKKTEAGMAGEQTNGHMPAQQMCA*
>Stapi.0072s0026.1
MVSHKETVCVTGASGFIGSWLVMRLLEHGYFVRATVRDPGNLKKVQHLLDLPNAKTQLTLWKADLSDEGSYDDAINGCDGVFHIATPMDFESKDPEKEVIKPTVNGMLGIMKACIKAKTVRKVVFTSSAGTVNVEEHRKNVYDENDWSDLDFIMSKKMTGWMYFLSKTLAEKAAWDYAKEKGIDFISIIPTLVIGPFITTSMPPSLITALSPITRNEAHYSIIRQGQYVHLDDLCNAHIFLYEQAAAKGRYVCSSHDATILTISEFLRQKYPEYNVPSTFEGVDENLKSIVFSSKKLIDMGFNFKYSLEEMLVESIETCRKKGFLPASLPDQSKSEDKVSVSDDKIEHKTGSGLAEGMMACNMTEPGMAGEKSDGRMPAQQMCA*
>Stapi.6797s0001.1
MPVDGKLVCVTGAGGYIASWIVKLLLERGYTVRGTVRNPADPKNNHLRELQGAKERLTLHSADLLDYEALYATIDGCDGVFHTASPMTDDPETMLEPAVNGAKFVIDAAAKAKVKRVVFTSSIGAVYMNPNRDPQTIVDENCWSDLEFCKNTKNWYCYGKMVAEQSAWETAKAKGVDLVVLNPVLVLGPPLQSAVNASLVHILKYLTGSAKTYANLTQVYVDVRDVALGHVMVYESPSASGRYILAETALHRGEVVEILAKFFPEYPLPTKCSDEKNPRAKPYKFTTQKIKNLGLEFKPIKQSLYDSVKSLQEKGHLPLPQDSNQNNVIIES*
>Stapi.2730s0005.1
MANSGEGKVVCVTGASGYIASWLVKFLLIRGYTVKASVRDPSDPKKTQHLVSLEGAKERLHLFKADLLEEGSFDSAIDGCEGVFHTASPFYHDVKDPQAELIDPAVKGTLNVLNSCTKASSVKRVVVTSSMAAVAYNGKPRTPDVTVDETWFSDPEVCKTSKMWYVLSKTLAEDAAWKFAKEKGLDIVTINPAMVIGPLLQPTLNTSAAAILNFINGAKTFSNSTFGWVNVKDVANAHIQAYEVPSANGRYCLVERVVHHSEIINILRELYPNLQLPERCADENPYVPTYEVSKEKTRSLGIDYIPLKVSIKETVESLKERGFIHF*
>Stapi.0801s0007.1
MSSEEEKTVCVTGASGYIASWIVKLLLLRGYTVKASVRDPNDPRKTEHLLALEGAEERLQLFKANLLEEGSFDSAIDGCQGVFHTASPFYHDVKDPQAELLDPAVKGTINVLSSCLKTSSVKRVVLTSSIAAVAFNGMPRTPETIVDESWFADPEYCRASKLWYVLSKTLAENAAWKFAKENDLQLVSINPAMVIGPLLQPTLNTSAAAVLSLIKGAQTFPNATFGWVNVKDVANAHIQAFENPTANGRYCLVERVAHYSEVVNILHDLYPDFQLPEKCADEKIYIPTYKVSKEKAESLGVEFVPLEVSIKETVESLQDKGFIRF*
>Stapi.1018s0004.1
MNSEEEKTVCVTGASGYIASWIVKLLLLRGYTVKASVRDPNDPRKTEHLLALEGAEERLKLFKANLLEEGSFDSAIDGCQGVFHTASPFYHDVKDPQAELLDPAVKGTINVLSSCLKTSSVKRVVLTSSIAAVAFNGMPRTPETIVDESWFADPEYCRASKLWYVLSKTLAENAAWKFAKENDLQLVSINPAMVIGPLLQPTLNTSAAAVLSLIKGAQTFPNATFGWVNVKDVANAHIQAFENPTANGRYCLVERVAHYSEVVNILHDLYPAFQLPEKCADEKIFTPTYKVSKEKAESLGVEFVPLEVSIKETVESLHDKGFIRF*
>Stapi.1910s0001.1
MWRRKRRETMELNGEDMNTTTYCVTGANGYIGSWLVKSLLERGYTVHATLRDLAKSQYFQSKLRGNERLRLFRADLLDDGSFDDAVKGCDGVFHVAASMEFDISPNLVNPESYVQSKVIDPAIKGVRNVLGSCLKSKSVKRVVFTSSISTLTAKGENERWRSIVDETCKIPIDHVLKTKASGWIYVISKLVSEEEAFRYAKERGMDLVSVITTTVSGPFLTPSLPSSLQVLLSPITGDSKLFAILSAVIQRMGSIGLVHIEDICMAHLFVMEEPKAEGQYICCVDNIDMHELMLNHFSKKYICKVDKVDDDLEERKSLMKPMISSKKLRELGFKYKYGIEDIIHQTIDASSLLGFLP*
>Stapi.0980s0009.1
MSEYLVTGGTGFIASFIIKSLLELGHTVRTTVRNPQDEEKVGFLWELKGAKQRLKIFKADLTVEGSFDEAVNGVDGVFHTASPVLVPQDHNIQETLVDPIIRGTTNVMNSCAKSKTTLKRIVLTSSCSSIRYRFDATKASPLNESHWSDPDYCKHFNLWYGYAKTLGEKEAWRIAEEEGLNLVVVNPSFVVGPLLGPKPTSTLLFILAIVKGLAGEYPDFTVGFVHIDDVVAAHVLAMEEPKASGRIVCSSSVAHWSEIIELLRNKYPNYPLENKCGKKEGDNCPHSMDTRKIHELGLASFKSLPEMFDDCIRSFQEKGLL*
>Arecaceae_Phoenix_dactylifera@lcl|NC_052395.1_cds_XP_008797532.1_9948
METKGPVVVTGASGFIGTWLVMRLLEEGYIVRATVRDPTNLKKTQPLLDLPGASERVTIWKADLDEEGSFDEAIEGCSGVFHVATPMDFESKDPENEVIKPTVTGLLSIMKSCKKAGTVKRVIFTSSAGTVNVQEHQHSEYEESSWSDIEFCRRVKMTGWMYFVSKTLAEQAAWEFARENGIHFISIIPTLVVGPFISSSMPPSLITALSLITGNEAHYSILKQIQFVHLDDLCVAHIFLFEHPEANGRYICSSHDVTIYELARMMKERYPQYSIPQKFEGIDDGIGRVCFSSKKLIDLGFKFRYSMEDMFDAAIQICREKKLIPHQTKEPLCSNKAGEHVAMDAKRVNGLTIQKS*
>Arecaceae_Phoenix_dactylifera@lcl|NC_052403.1_cds_XP_008792164.2_26350
MAHRVPLTLILSYDCCSGLGTTRTKSLGQEPQSKRKQEERLEMSSEGRVCVTGGSGFIGSWVIRLLLERGYTVHATVKDLNDEGETKHLLGLDGASQRLRLFQIDLLDYTSILAAVQGTTGVFHLASPNRLSPVQDPQRELLDPAEKGTLNVLRAAQESRVRRVVVTSSMAAIFPNPSWPAGMVYNEDSWTDVDYCKKLELWYPVSKTLAERAAWEFAAKERLDVVVINPAVVLGPVLPPSINDSVAILLHLLQGREMELNNLYIGCVDVRDVALAHILLFEKPLAQGRHPCVEAITRWCDFVAKVAELYPEFKVPRHSEDKQPWLVRAESPSKKLMELGLHFRSMEQMIKNTVESLKGKGYL*
>Arecaceae_Phoenix_dactylifera@lcl|NC_052392.1_cds_XP_008783864.1_2252
MPAEAPTLPGHGQTVCVTGAGGFIASWLVKLLLERGYTVRGTVRDPEDPKNAHLKALEGAAERLVLLKAELLDIDSLRAAIGGCDGVFHTACPVTDDETMIVPSVNGTRNVINVSASSAVRRVVFTSSIGAVYMNPNHSPDVDVDESCWSDLEYCKSTKNWYCYGKAVAEQDAWEVARERGVDLVVVNPVLVLGPLLQPNINASVAHITKYLTGSAKTYINAAQAYVHVRDVAEAHIKVYESPDAKGRYICAESTLHRGEVVRILAKLFPEYPITNKCKDEINPPKKGYKFSNQRLKEMGIEFTPVNQCLYETVKSLQEKGLLPVISQDANFTAEH*
>Arecaceae_Phoenix_dactylifera@lcl|NC_052394.1_cds_XP_038980877.1_8340
MSEKESVCVTGGSGFIGSWLVRLLLGRGYTVHATVKNLEDEGETKHLRAMEGAEASRLRLFQIDLLDPASIHAAIRGAVGVFHLASPCIVDRVHDPERELLDPAVKGTLNVLRAAKESGVKRVVVTSSISAIVPSPSWPADVVKDENCWTDVDYCKQNEIWYPASKTLAEKAAWEFAKENGLDVVVVNPGTVMGPVIPPSINASMAMLFRLLEGCSEEYANFYMGSVHVKDVALAHILVYENTSASGRHLCVESIAHWSDFASKVAELYPEYKVPRFPKDTQPGLLRAQYPSKKLIELGMEFHSMEQIIKDAVESLESKDFIS*
>Arecaceae_Phoenix_dactylifera@lcl|NC_052394.1_cds_XP_008778425.1_7504
MTQGKLACVTGGTGFMASVLIKQLLEKGYAVNTTVRDPEKSEKLSHLKEMQNLGSLKVFRADLGVEGSFDEAVAGCDYVFSVAAPVNLNTDDPENELIKPAVQGILNVMKSCLKAKSVKRFVLTSSAASVSFRKSKENGLVLDEESWSDMEYLTTVKPPTWGYGVSKMLAEREASRFAQENNINLLTIVPALSIGPAPVARAAASIDMALSLLTGNEMMIHGLKIMQSISGFIAIGHIEDVCRAHIFVAENESASGRYICCSINTTLPELASFLSKRYPRYKVPTDFGELPEKAELSLSSEKLMKAGFEFKYKQLEEIYDETVKYAKATGLLPSK*
>Arecaceae_Phoenix_dactylifera@lcl|NC_052400.1_cds_XP_038986073.1_20808
MPEYCVTGGTGFIASHLVRALLAKGHTVRATVRDPGDEAKVGFLWSFDGAKERLRLVKADLLVEGSFDEAVDGADGVFHTASPVYALPGQNIQEALIDPAIRGTANVLNSCSKANSVRRVVLTSSCAALRYRDDVTAASPLDESHWSDLEYCKRYNMWYAYAKTLAEKEAWQLAKEYGISLVVVLPSFVVGTLLTPQPTSTLKTLLSIIKGERPCYPNRKGGFVHIDDAVLGHILAMEESRASGRLICSGSVADWSEIVEMLRAKYPSYPIPNKRGDEHGEDNPHSMDTTKIRDLGMPPFKTIPQMLDECVKSLQEKGFL*
>Arecaceae_Phoenix_dactylifera@lcl|NC_052400.1_cds_XP_038986072.1_20807
MPEYCVTGGTGFIASHLVRALLAKGHTVRATVRDPGDEAKVGFLWSFDGAKERLRLVKADLLVEGSFDEAVDGADGVFHTASPVYALPGQNIQEALIDPAIRGTANVLNSCSKANSVRRVVLTSSCAALRYRDDVTAASPLDESHWSDLEYCKRYNMWYAYAKTLAEKEAWQLAKEYGISLVVVLPSFVVGTLLTPQPTSTLKTLLSIIKGERPCYPNRKGGFVHIDDAVLGHILAMEESRASGRLICSGSVADWSEIVEMLRAKYPSYPIPNNLGVAMSMERTTPTAWIPLRSGTSGCRLSRLSPRCLMSASRVSKRRDSCEALRC*
>Arecaceae_Phoenix_dactylifera@lcl|NC_052398.1_cds_XP_008794349.1_14931
MTVDASTASGHGQTVCVTGAGGFIASWLVKLLLEKGYTVKGTVRNPDDPKNAHLKALEGAKERLILCKADLLDHDALRAAIDGCQGVFHTASPVTDDPEEMVEPAVRGTRYVINAAADAGTVCRVVFTSSIGAVTMDPKRGPDVVVDESCWSDLEYCKSTKNWYCYGKAVAEKAAWEMAKERGVEVVVVNPVLVMGPLLQGTVNASVKHVVKYLDGSAHKYANAVQAYVDVRDVALAHLLVYEAPGAAGRYLCAETVLHREDLVRILAELFPEYPVPTRCSDEVNPRKQPYEFSNQRLKDLGLHFTPVTRSLYETVKSLQEKGHLQIIA*
>Arecaceae_Phoenix_dactylifera@lcl|NC_052392.1_cds_XP_008799656.3_879
MTVVASTPSGHGQTVCVTGAGGFIASWLVKLLLEKGYTVKGTVRNPDDPKNAHLKALEGAKERLILCKADLLDFDALRAAIDGCHGVFHTASPVTDDPEKMVEPAVRGTKYVINAAAHAGTVRRVVFTSSIGAVTMDPNRGPDVVVDESCWSDLEYCKNTKNWYCYGKAVAEQAAWETAKESGVEVVVVNPVLVIGPLLQGTVNASTVHVMKYLDGSAKKYANAVQAYVDVRDVALAHLLVYEAPGAAGRYLCAESVLHREDVVRLLAKLFPEYPVPTKCSDEVNPRKQPYKFSNQRLKDLGLPFTPVTQSLYETVRSLKEKGHL*
>Arecaceae_Phoenix_dactylifera@lcl|NW_024068393.1_cds_XP_038977259.1_45855
MTVVASTPSGHGQTVCVTGAGGFIASWLVKLLLEKGYTVKGTVRNPDDPKNAHLKALEGAKERLILCKADLLDFDALRAAIDGCHGVFHTASPVTDDPEKMVEPAVRGTKYVINAAAHAGTVRRVVFTSSIGAVTMDPNRGPDVVVDESCWSDLEYCKNTKNWYCYGKAVAEQAAWETAKESGVEVVVVNPVLVIGPLLQGTVNASTVHVMKYLDGSAKKYANAVQAYVDVRDVALAHLLVYEAPGAAGRYLCAESVLHREDVVRLLAKLFPEYPVPTKCSDEVNPRKQPYKFSNQRLKDLGLPFTPVTQSLYETVKSLKEKGHL*
>Arecaceae_Phoenix_dactylifera@lcl|NC_052403.1_cds_XP_038988188.1_25821
MGGPDSPSSPSAVATTTVCVTGATGYIGSWLVRSLLQRGYSVHATARDTGKALSLLSTFSGNSRLKIFRSDLNEEGSFDEAVKGCLAVFHVAASMEFNVSVEENIDDHVQSKITEPAVKGTLNVLQACSRAGSVKRIIFTSSISTITAKDDKGESRELVDESSVTPITEVWNTKPKGWVYVLSKLLTEEKAFQFAKERGIHLVSIIPPTVAGPFLTTSVPTSVQVLLSSITGDPNLYPILVSVHSRLGSIPLVHIEDICNAHIFLMEQAGAEGRFICSVGSSTMPQLTDLLSLEYPSFSSKRFAEGFPDAVPPVISSMRLTNLGFKFKYGVRDIIEQSVACCIKNDFLKCPITEGIHN*
>Arecaceae_Phoenix_dactylifera@lcl|NC_052399.1_cds_XP_008797849.2_16697
MPEYCVTGGTGFIAAYLVKELLARGYTVRATVRDPGDESRVGFLRSLDGAEERLRLVKADLLVEGSFDEAVNGVDGVFHTACPVFVSNDPNIEEKLINPAVKGTANVLKSCSKASSVRRVVLTSSCSSIRYRDDATQASPLDESIWSDLDYCKRYSLWYAYAKTLAEKEAWRLSKDFQLDLVVVNPSFVVGPLLAPQPTSTLLMILSLLKGDCPDYPNMAVGFVHIDDVVLGHILAMEDSRASGRLVCSSSVAHWSEIVEMLRAKYPYYPIPNKCGDQKGNSNPHSMDTTKIRELGFPRFKTLPQMFDDCIKSFQEKKFL*
>Arecaceae_Phoenix_dactylifera@lcl|NC_052394.1_cds_XP_038980593.1_7597
MSGSGKVVCVTGASGYIASWLVKLLLQRGYTVRGTVRDLADPKRTEHLRALEGANERLQLFKANLLEEGSFDSVVEGCEGVFHTASPCYVNATDPQAELIDPAVKGALNVFGSCIKTPSVKRVVVTSSMAAVLHNGRPQTPDVVIDATWFSSVEFCEQEKKWYPLSKTLAEEAAWKFSKDNSIDMVTIHPGVVIGPLLQPTLNESSAMLLNLLNGSSTYPNLRFPWVNVKDVAMAHILAFEVPSASGRYFLVERVAHYSEIVKILREQYPALKLPEKCADDKPFLPIYQVSKEKEKSLGIDYIPLETSIKETVESLKEKGFVSFSKLAIAK*
>Arecaceae_Phoenix_dactylifera@lcl|NC_052394.1_cds_XP_038980592.1_7599
MSGSGKVVCVTGASGYIASWLVKLLLQRGYTVRGTVRDLADPKRTEHLRALEGANERLQLFKANLLEEGSFDSVVEGCEGVFHTASPCYVNATDPQAELIDPAVKGALNVFGSCIKTPSVKRVVVTSSMAAVLHNGRPQTPDVVIDATWFSSVEFCEQEKKWYPLSKTLAEEAAWKFSKDNSIDMVTIHPGVVIGPLLQPTLNESSAMLLNLLNGSSTYPNLRFPWVNVKDVAMAHILAFEVPSASGRYFLVERVAHYSEIVKILREQYPALKLPEKCVDDKPFLPIYQVSKEKEKSLGIDYVPIVTSIKETVESLKEKGFVSFSKLAIAK*
>Arecaceae_Phoenix_dactylifera@lcl|NC_052402.1_cds_XP_008799152.2_23884
MDMIPGTRGKVCVTGASGFIASWLVKRLLDSGYYVRGTVRDPGDYKKTSHLWELEGAKERLQLVKADLMEEGSFDEAVMGCKGVFHIASPVLKGHSDPKVGILDPAINGTLNVLRSCKKNQALKRVVLTSSSSTARIKEDIDPKIPLDETSWSSLELCKRLQLWYSLAKILAEKAAWEFAKENNIDLVTVLPAFVIGPSLPRNLCLTASDVLGLLRGDNERFSLHGRMGYVHIDDVARCHILVYEDAKAHGRYLCSSTVLDNHELAGILAKRYPSLPIPKSFKNYYGETPYYVFDTSKIQDLGFMFKGIEEMFDDCIRSLKEHGYHLDC*
>Arecaceae_Phoenix_dactylifera@lcl|NC_052402.1_cds_XP_017699941.2_23885
MDMIPGTRGKVCVTGASGFIASWLVKRLLDSGYYVRGTVRDPGDYKKTSHLWELEGAKERLQLVKADLMEEGSFDEAVMGCKGVFHIASPVLKGHSDPKVGILDPAINGTLNVLRSCKKNQALKRVVLTSSSSTARIKEDIDPKIPLDETSWSSLELCKRLQLWYSLAKILAEKAAWEFAKENNIDLVTVLPAFVIGPSLPRNLCLTASDVLGLLRGDNERFSLHGRMGYVHIDDVARCHILVYEDAKAHGRYLCSSTVLDNHELAGILAKRYPSLPIPKRLIFLIALELSVIKIPTEVTICLKYPYSDCLAAVVTNLTSQNYSAYGFSSEK*
>Arecaceae_Phoenix_dactylifera@lcl|NC_052394.1_cds_XP_038980595.1_7602
MSGSGKVVCVTGASGYIASWLVKLLLQRGYTVRGTVRDLADPKKTEHLRALEGANERLQLFKANLLEEGSFDSVVKGCEGVFHTASPCYVNATDPQAEFIDPAVKGTLNVFGSCIKTPSVKRVVVTSSMATVVCNGRPQTPDVVVDATWFSSAEFCEQEKLWYPLSKTLAEEAAWKFSKDNSIDIVTIHPGAVIGPLLQPTLNSSSALFLNLINGSTYPNLSFGWVNVKDVAMAHILAFEVPSARGRYCLVERVAHYSEIVKILREQYPALKLPEKCADDKPFPPIYQVSKEKEKSLGIDYIPIETSIKETVESLKEKGFVSFSKLAIAK*
>Arecaceae_Phoenix_dactylifera@lcl|NC_052394.1_cds_XP_038980598.1_7603
MSGSGKVVCVTGASGYIASWLVKLLLQRGYTVRATVRDLADPKKTEHLHALEGANERLHLFKANLLEEGSFDSVVEGCEGVFHTASPFYHDVTDPQAELIDPAVKGTLNVFSSCIKTPVKRVVVTSSMAAVAFNGRPRTPDVVVDETWFSSAEVCKQAKLWYVLSKTLAEEAAWKFSKDNSIDMVTINPAMVIGPLLQPTLNTSAAAILNLINGSCTYPNTTFGWVNVKDVAMAHILAFEVPSASGRYCLVERVAHYAQLVKILHEQYPALKLPEKCADDKPFVPIYQVSKEKVKSLGIDYIPLETSIKETVESLREKGFVSF*
>Brassicaceae_Brassica_napus@BnaA09T0187400ZS
MVAHKETVCVTGASGFIGSWLVMRLLERGYFVRATVRDPGTYLTNSLISPESMLISNLRVFLACKGNLKKVQHLLDLPNAKTQLTLWKADLSDEGSYDDAINGCDGVFHIATPMDFESKDPENEVIKPTVNGVLGIMKACDKAKTVRRIVFTSSAGTVNVEEHQKNVYDENDWSDLDFIMSKKMTGWMYFMSKTLAEKAAWDYAKEKGIDFISIIPTLVIGPFITTSMPPSLITALSPITRNEAHYSIIRQGQYVHLDDLCNAHIFLYEQAAAKGRYVCSSHDATILTISEFLRQKYPEYNVPSTFEGVDENLKSIMFSSKKLIDMGFNFKYSLEDMLVESIETCRQKGFLPVTLPEHLKSEDKVPGSDDNKEIKNGSAGLTDGMVACKKTEPGMAGEKADSHMSAQQICA*
>Brassicaceae_Brassica_napus@BnaC09T0215200ZS
MVAHKETVCVTGASGFIGSWLVMRLLERGYFVRATVRDPGNLKKVQHLLDLPNAKTQLTLWKADLSDEGSYDDAINGCDGVFHIATPMDFESKDPENEVIKPTVNGVLGITKACDKAKTVRRIVFTSSAGTVNVEEHQKNVYDENDWSDLDFIMSKKMTGWMYFMSKTLAEKAAWDYAKEKGIDFISIIPTLVIGPFITTSMPPSLITALSPITRNEAHYSIIRQGQYVHLDDLCNAHIFLYEQAAAKGRYICSSHDATILTISEFLRQKYPEYNVPSTFEGVDENLKSIMFSSKKLIDMGFNFKYSLENMLVESIETCRQKGFLPVTLPEHLKSEDRVPGSDDNKEIKNGSAGLTDGMVACKKTEPGMVGEKADSHMSAQQICA*
>Brassicaceae_Brassica_napus@BnaA01T0282200ZS
MTSTDQTTGTKKVCVIGGTGNLASILIDRLLQSGYEVNTTVRDPENEKKMAVLRVLQEQGDLNIFKADLTDEGSFNSPVSGCEYVFHVATPINFTSQDPEKDMINPAIQGVINVLKSCLNSNSVKRVIYTSSAAAVSINNLSGPGLVMTEENWSDIDFLRKEKPFNWAYPISKVLAEKAAYQFAEENNIDLVTVVPALIAGNTLIDDPPPSSLSLSMSLITRKEMHLNALKEMQKLSGSISFIHVDDLACAHLFLAEKETASGRYICCSYNTNIPELADFLSKRYPRYNVLSEFEECLSTAKLTLSSEKLINEGFQFEHDIEEMYDQMVEHFKTNRWA*
>Brassicaceae_Brassica_napus@BnaC04T0237700ZS
MATVDQTAVTTGTKKACVIGGTGNLASILIKHLLQSGYKVNTTVRDPENEKKMAHLKVLQELGDLKIFKADLTDEGSFTSPISGCEYVFHVATPISFTSQDPEKDMIKPAVQGVINVLKSCLKSNSVKRVIYTSSAAAVSINSISEPGLVMTEKNWSDVDFLTKEKPFNWGYPVSKTLAEKEAYKFAEENKIDLVTVVPALIAGNSLLSDPPSSLSLSMSLITGKEMHLSGLKEMQKLSGSISFIHVDDLARAHMFLAEKETASGRYICCYYNTNVPEIADFLRRRYPKYNVLSEFEEGLSSAKLTLSSEKLIKEGFRFEYGISEMYDEMTKYFESKGLIKP*
>Brassicaceae_Brassica_napus@BnaA03T0584100ZS
MATVDQTAVTTGTKKACVIGGTGNLASILIKHLLQSGYKVNTTVRDPENEKKMAHLKVLQQLGDLKIFKADLTDEGSFTSPISGCEYVFHVATPISFTSQDPEKDMIKPAVQGVINVLKSCLKSNSIKRVIYTSSAAAVSINNLSEPGLVMTEENWSDVDFLTKEKPFNWGYPVSKTLAEKEAYKFAEENKIDLVTVVPALIAGNSLLSDPPSSLSLSMSLITGKEMHLSGLKEMQKLSGSISFIHVDDLARAHMFLAEKETASGRYICCYYNTNVPEIADFLRRRYTKYNVLSEFEECLSSAKLTLSSEKLIKEGFRFEYGISEMYDEMTEYFESKGLIKPKVS*
>Brassicaceae_Brassica_napus@BnaC02T0378400ZS
MVSHKETVCVTGASGFIGSWLVMRLLERGYFVRATVRDPIQHLLDLPKANTQVTLWKADLSDEGSYDDAINGCDGVFHVATPMDFEPKDPKEQTPYEESCLLRLLERLMSRNMKKMSIYDENDWSDLDFVMSKKMTGWTYFLSKTLAEKAAWNYANLITALSPITRNEAHYSIIRHGQTRQYVYLDDLCNAHIFVYEQGAAKGRYVCSMMQQFSLSPNFLDKNTQNRIITRLLVEIPI*
>Brassicaceae_Brassica_napus@BnaA10T0180400ZS
MANSGEGKVVCVTGASGYIASWLVKFLLSRGYTVKASVRDPSDPKKTQHLLSLDGAKERLHLFKADLLEEGSFDSAIDGCEGVFHTASPFYHDVKDPQAELIDPAVKGTLNVLNSCTKASSVKRVVVTSSMAAVAYNGKPRTPDVTVDETWFSDPEVCKTSKMWYVLSKTLAEDAAWKFAKEKGLDIVTINPAMVIGPLLQPTLNTSAAAILNFINGKRNVKTIFANVRDLSHLCLFNFYTPGAKTFSNSTFGWVNVKDVANAHIQAYEVPSANGRYCMVERVLHHSEIVNILRQLYPNLQLPESCADENPFVPTYQVSKEKIKSLGIDYIPLEVSIKETVESLKEKGFINVRASI*
>Brassicaceae_Brassica_napus@BnaA06T0107700ZS
MPLAESSPAGKTVCVTGAGGYIASWIVKLLLERGYTVKGTVRNPDDPKNTHLRELEGAKERLILCKADLQDYEALKTAIDGCDGVFHTASPVTDDPEQMVEPAVNGAKFVINAAAEAKVKRVVITSSIGAVYMDPNRDPEAVVDESCWSDLEFCKNTKNWYCYGKMVAEQAAWETAKEKGVDLVVLNPVLVLGPPLQPTINASLFHVLKYLTGSAKTYANLTQAYVDVRDVALAHVLVYEAPTASGRYLLAESALHRGEVVEILAKLFPEYPLPTKCKDENNPRAKPYKFTNQKIKDLGLEFTSTKQSLYDTVKSLQEKGHLPPPPPSTSQESQNGIKIES*
>Brassicaceae_Brassica_napus@BnaA09T0624200ZS
MPVDESTPVGKTVCVTGAGGYIASWIVKLLLERGYTVKGTVRNPDDPKNTHLRELEGAKERLILCKADLQDYDALKAAIDGCDGVFHTASPVTDDPEQMVEPAVNGAKFVINAAAEAKVKRVAITSSIGAVYMDPNRDPEAVVDESCWSDLEFCKNTKNWYCYGKMVAEQAAWETAEEKGVDMVVLNPVLVLGPPLQPTINASLFHVLKYLTGSAKTYANLTQAYVDVRDVALAHVLVYEAPSASGRYLLAESALHRGEVVEILAKLFPEYPLPTKCKDEKNPRAKPYKFTNQKIKDLGLEFTSTKQSLYDTVKSLQEKGHLPPPPPPSTSEESSQNGIRIGS*
>Brassicaceae_Brassica_napus@BnaC05T0133200ZS
MPVDESSPAGKTVCVTGAGGYIASWIVKLLLERGYTVKGTVRNPDDPKNTHLRELEGAKERLILCKADLQDYEALKAAIDGCDGVFHTASPVTDDPEQMVEPAVNGAKFVINAAAEAKVKRVVITSSIGAVYMDPNRDPEAVVDESCWSDLEFCKNTKNWYCYGKMVAEQAAWETAKEKGVDLVVLNPVLVLGPPLQPTINASLFHVLKYLTGSAKTYANLTQAYVDVRDVALAHVLVYEAPSASGRYLLAESAFHRGEVVEILAKLFPEYPLPTK*
>Brassicaceae_Brassica_napus@BnaA02T0239900ZS
MPADGKLVCVTGAGGYIASWIVKLLLERGYTVRGTVRNPADPKNNHLRELQGAKERLTLHSADLLDYEALCATIDGCDGVFHTASPMTDDPETMLEPAVNGAKFVIDAAAKAKVKRVVFTSSIGAVYMNPNRDHQTIVDENCWSDLDFCKNTKNWYCYGKMVAEQSAWETAKVKGVDLVVLNPVLVLGPPLQSAVNASLVHILKYLTGSAKTYANLTQVYVDVRDVALGHVMVYESPSASGRYILAETALHRGEVVEILAKFFPEYPLPTKCSDEKNPRAKPYKFTTQKIKDLGLEFKPIKQSLYESVKSLQEKGHLPLPQDSNQNVIIES*
>Brassicaceae_Brassica_napus@BnaC06T0453400ZS
MPVDGKLVCVTGAGGYIASWIVKLLLERGYTVRGTVRNPADPKNNHLRELDGAKERLTLHSADLLDYEALCAAIDGCDGVFHTASPMTDDPETMLEPAVNGAKFVIDAAAKAKVKRVVFTSSIGAVYMNPNRHPQTIVNEDCWSDLDFCKNTKNWYCYGKMVAEQSAWETAKAKGVDLVVLNPVLVLGPPLQSAVNASLVHILKYLTGSAKTYANLTQVYVDVRDVALGHVMVYESPSALGRYILAETALHRGEVVGILAKFFPEYPLPTKCSDDKNPRAKPYKFSTQKIKDLGLEFTPIKQSLYDSVKSLQEKGHLPLPQYSNQDNVTIES*
>Brassicaceae_Brassica_napus@BnaC02T0323300ZS
MPADGKLVCVTGAGGYIASWIVKLLLERGYTVRGTVRNPADPKNNHLRELQGAKERLTLHSADLLDYEALSATIDGCDGVFHTASPMTDDPETMLEPAVNGAKFVIDAAAKAKVKRVVFTSSIGAVYMNPNRDPQTIVDESCWSDLDFCKNTKNWYCYGKMVAEQSAWETAKAKGVDLVVLNPVLVLGPPLQSAVNASLVHILKYLTGSAKTYANLTQVYVDVRDVALGHVMVYESPSASGRYILAETALHRGEVVEILAKFFPEYPLPIKCSDEKNPRAKPYKFTTQKIKDLGLEFKPIKQSLYESVKSLQEKGHLPLPQDSNQNVIIES*
>Brassicaceae_Brassica_napus@BnaA07T0385600ZS
MPADGKLVCVTGAGGYIASWIVKLLLERGYTVRGTVRNPADPKNNHLRELDGAKERLTLHSADLLDYEALCAAIDGCDGVFHTASPMTDDPETMLEPAVNGAKFVIDAAAKAKVKRVVFTSSIGAVYMNPNRDPQTIVNEDCWSDLDFCKNTKNWYCYGKMVAEQSAWETAKAKGVDLVVLNPVLVLGPPLQSAVNASLVHILKYLTGSAKTYANLTQVYVDVRDVALGHVMVYESSSASGRYILAETALHRGEVVEILAKFFPEYPLPTKCSDDKNPRAKPYKFTTQKIKDLGLEFTPIKQSLYDSVKSLQEKGHLPLPQYSNQDNVTIES*
>Brassicaceae_Brassica_napus@BnaA03T0496700ZS
MELNGEEGKATTYCVTGASGYIGSWLVKSLLERGYTVHATLRDLAKSQYFQSKWRGNERLRIFRSDLQDGGSFDDAVKGCDGVFHVAASMEFDISPDQVNLESYVQSKVIDPAIKGVRNVLGSCLKSNSVKRVVFTSSISTLTAKDENERWRSIVDETCKTPIDHVLKTKASGWVYVLSKLVSEEEAFRYAKESGMDLVSVITTTVSGPFCTPSLPSSLQVLLSPITGESKLFGILSAVNKRMGSIGLVHIEDICMAHLFLMEEPKAEGQYICCVDNIDMHELMLNHFSKEYLCKVHKLDDDLEERQSLMKPMISSKKLKDLGFEYKYSIDEIIRQTIDASISFRFPTLDHKLKY*
>Brassicaceae_Brassica_napus@BnaC05T0072200ZS
MNGGGKVACVTGASGYVASWIVKLLLLRGYTVRATVRNPTDTAKTEHLLALDGADERLKLFKADLLEEYSFEQAIEGCEAVFHTASPVKFIVTDPQTELIDPALKGTMNVLNTCKKTSSVKRVIVTSSMAAVIVRQPPLEPNDVVDESFFSDPSVCMETEYWYPLSKTLAENVAWQFSKDNGMDMVFINPGFVIGPLLQPTLNFSVEMIVDMINGKNPFNSIYYRFVDVRDVALAHVNALETPSANGRYIMDGPSMTIYEIKEIMRELFPDLCVADTKEEGEIKEIIYKVCVEKVKNLGVEFTPLKSSLRDTIISLKEKCLV*
>Brassicaceae_Brassica_napus@Bnascaffold0026T0012500ZS
MNGGGKVACVTGASGYVASWIVKLLLLRGYTVRATVRNPTDTAKTEHLLALDGADERLKLFKADLLEEYSFEQAIEGCEAVFHTASPVKFIVTDPQTELIDPALKGTMNVLNTCKKTSSVKRVIVTSSMAAVIVRQPPLEPNDVVDESFFSDPSVCMETEYWYPLSKTLAENVAWQFSKDNGMDMVFINPGFVIGPLLQPTLNFSVEMIVDMINGKNPFNSIYYRFVDVRDVALAHVNALETPSANGRYIMDGPSMTIYEIKEIMRELFPDLCVADTKEEGEIKEIIYKVCVEKVKNLGVEFTPLKSSLRDTIISLKEKCLV*
>Brassicaceae_Brassica_napus@BnaC04T0527300ZS
MSVVAKGKVCVTGAGGFLASWVVDLLLSKDYFVHGTVRDPDNEKYSHLKKLEKAGDKLKLVKADLLDYSSLQSAIAGCIGVFHVASPVPSSSVPNPEVEVMAPAVDGTLNVLKACVEANVKRVVYVSSAAALMMNPNWSKNQVIDESCWSDLEFCKRTENWYCASKTQAESEAFEFAKRTGISLVSICPTMVFGPVLQQHTVNASTLALAKLLKEGFESRENQVRLIVDVRDVAQALLLVYEKPEAEGRYICTAHKAKEKDVIEKLKSLYPNYNYPKSYVEVEERSTMSSEKLQKLGWTFRPLEETLVDSVESYRKAKILD*
>Brassicaceae_Brassica_napus@BnaA04T0216200ZS
MSVAAKGKVCVTGAGGFLASWVVDLLLSKDYFVHGTVRDPDNEKYSHLKKLEKAGDKLKLVKADLLDYPSLQSAIAGCIGVFHVASPVPSSSVPNPEVEVMAPAVDGTLNVLKACVEANVKRVVYVSSAAALMMNPNWSKDRVIDESCWSDLEFCKRTENWYCASKTQAESEAFEFAKRTGISLVSICPTMVFGPVLQQHTVNASTLALAKLLKEGFESRENQVRLIVDVRDVAQALLLVYEKPEAEGRYICTAHKAKEKDVVEKLKSLYPNYNYPKSYVEVEERSTMTSEKLQKLGWSFRPLEETLVDSVESYRKAKILD*
>Brassicaceae_Brassica_napus@BnaC07T0475000ZS
MELNGEEGKATTYCVTGARGYIGSWLVKSLLERGYTVHATLRDLAKSQYLKSKWRGNERLRLFRADLQDEGSFDDAVKGCDGVFHVAASMEFDISPDHANLDSYVQNKVVDPAIKGVRNVLGSCLKSKSVKRVIFTSSISTLTAKDENERWRSIVDETCKTPIDHVLKTKASGWVYVLSKLVSEEEAFRYAKERGMDLVSAITTTVSGPFLTPSLPSSLQVLLSPISGDSKLFAILSAVNKRMGSIGLVHIEDICMAHLFLMEEPKAEGQYICCVDNIDMHELMLNHFSKEYLCKVHKVDDDLEERQSLMKPKISSKKLRDLGFEYKYGIDEIIYQTIDASINFRFPTLDHRLKQ*
>Brassicaceae_Brassica_napus@BnaC08T0005100ZS
MNGGGKVVCVTGASGYIASWIVKLLLLRGYTVKATVRDPKDQKKTDHLLALDGARERLQLFKASLLEEGSFEHAIDGCDAVFHTASPVKIIATDPQAELIEPAVKGTINVLATCTKVSSVKRVILTSSMATLHSPNFPLGPNVLLDETTFSDPSVCEEEKQWYILSKTLAENAAWTFAKDNNLDLVIMNPGLVIGPVLQPTINFSVDVVIDFIKGKNTFNRKHHRLVDVRDVALAHIKALETPSAKGRYIIDAPIVTTEEIEKILREFFPDLCIAHENEDIDLNSMTYKVNVEKVKSLGIEFTPTETSLRDTVLSLKEKHLV*
>Brassicaceae_Brassica_napus@BnaC08T0525400ZS
MNGGGKVVCVTGASGYIASWIVKLLLLRGYTVKATVRDPKDQKKTDHLLALDGARERLQLFKASLLEEGSFEHAIDGCDAVFHTASPVKIIATDPQAELIEPAVKGTINVLATCTKVSSVKRVILTSSMATLHSPNFPLGPNVLLDETTFSDPSVCEEEKQWYILSKTLAENAAWTFAKDNNLDLVVMNPGLVIGPVLQLTINFSVDVVIDFIKGKNTFNRKHHRLVDVRDVALAHIKALETPSAKGRYIIDAPIVTTEEIEKILREFFPDLCIAHENEEIDLNSMTYKVNVEKVKSLGIEFTPTETSLRDTVLSLKEKHLV*
>Brassicaceae_Brassica_napus@BnaA05T0172500ZS
MSSEEEKTVCVTGASGYIASWIVKLLLLRGYTVKASVRDPNDPRKTEHLLALEGAKERLQLFKANLLEEGSFDSAIDGCQGVFHTASPFYHDVKDPQAELLDPAVKGTINVLSTCLKTPSVKRVVLTSSIASVAFNGMPRTPETIVDETWFADPEYCRAAKLWYVLSKTLAENAAWKFAKENDLQLVSINAAMVIGPLLQPTLNTSAAAVLSLIKGAQTFPNATFGWVNVKDVANAHIQAFENPTANGRYCLVERVAHYSEVVNILHDLYPDFQLPEKCADEKIYIPTYKVSKEKAESLGVEFVPLEVSIKETVESLQDKGFIRF*
>Brassicaceae_Brassica_napus@BnaC05T0279400ZS
MSSEEEKTVCVTGASGYIASWIVKLLLLRGYTVKASVRDPNDPRKTEHLLALEGAAERLQLFKANLLEEGSFDSAIDGCQGVFHTASPFYHDVKDPQAELLDPAVKGTINVLSTCLKTPSVKRVVLTSSIAAVAFNGMPRTPDTIVDESWFADPEYCRAAKLWYVLSKTLAENAAWKFAKENDMQLVSINAAMVIGPLLQPTLNTSAAAVLSLIKGAQTFPNATFGWVNVKDVANAHIQAFENPDANGRYCLVERVAHYSEVVNILHDLYPDFQLPQKCSDEKIFIPTYKVSKEKAEFLGVEFVPLEVSIKETVESLQDKGFIRF*
>Brassicaceae_Brassica_napus@BnaA09T0395300ZS
MSSEEEKTVCVTGASGYIASWIVKLLLLRGYTVKASVRDPNDPRKTEHLLALEGAEERLQLFKANLLEEGSFDSAIDGCQGVFHTASPFYHDVKDPQAELLDPAVKGTINVLSTCLKTPSVKRVVLTSSIAAVAFNGMPRTPDTIVDESWFADPEYCRAAKLWYVLSKTLAENAAWKFAKENDMQLVSINAAMVIGPLLQPTLNTSAAAVLSLIKGAQTFPNATFGWVNVKDVANAHIQAFENPDANGRYCLVERVAHYSEVVNILHDLYPDFQLPEKCADEKIFIPTYKVSKEKAESLGVEFVPLEVSIKETVESLQDKGFIRF*
>Brassicaceae_Brassica_napus@BnaA08T0024900ZS
MSSEEEKTVCVTGASGYIASWIVKLLLLRGYTVKASVRDPNDPRKTEHLLALEGAEERLQLFKANLLEEGSFDSAIDGCQGVFHTASPFYHDVKDPQAELLDPAVKGTINVLSTCLKIPSVKRVVLTSSIAAVAFNGMPRTPDTIVDETWFADPDYCRAAKLWYVLSKTLAENAAWKFAKENDMQLVSINAAMVIGPLLQPTLNTSAAAVLSLIKGAQTFPNATFGWVNVKDVANAHIQAFENPEANGRYCLVERVAHYSEVVNILHDLYPDFQLPEKCADEKIFIPTYKVSKEKAESLGVEFVPLEVSIKETVESLQDKGFIRF*
>Brassicaceae_Brassica_napus@BnaC03T0784100ZS
MSSEEEKTVCVTGASGYIASWIVKLLLLRGYTVKASVRDPNDPRKTEHLLALEGAEERLQLFKANLLEEGSFDSAIDGCQGVFHTASPFYHDVKDPQAELLDPAVKGTINVLSTCLKIPSVKRVVLTSSIAAVAFNGMPRTPDTIVDETWFADPDYCRAAKLWYVLSKTLAENAAWKFAKENDMQLVSINAAMVIGPLLQPTLNTSAAAVLSLIKGAQTFPNATFGWVNVKDVANAHIQAFENPEANGRYCLVERVAHYSEVVNILHDLYPDFQLPEKCADEKIFIPTYKVSKEKAESLGLSLCHWRLA*
>Brassicaceae_Brassica_napus@BnaC04T0604400ZS
MGREEDDNKNGDGERKLGDETPSSFLDGTGLVCVTGGTGFIASWLIMRLLQRGYSVRATVRTNPEGSKKDISYLTELPFASERLKIFTADLNEPDSFKPAIEGCKAVFHVAHPMDPTSNETEETVTKRTVQGLMGILKSCLDAKTVKRFFYTSSAVTVFYGVGTGAGGNGGVVDESVWSDVEVFRNQKEKRVSSSYVVSKMAAETAALEFGVKNGLEVVTLVIPLVVGPFISQSLPSSVFISLAMIFGNFKEKYLFDTYNMVHIDDVARAMIFLLEKPIAKGRYICSSVEMKIDEVFEFLSTRFPQFQLPSVDLKSYRVEKRMSLSSKKLRTAGFEFKHGADDIFTGAIKSCQARGFL*
>Brassicaceae_Brassica_napus@BnaA04T0286300ZS
MGREKDDNKNGEGERKLGDETPSSFLDGTGLVCVTGGTGFIASWLIMRLLQRGYSVRATVRTNPEGSKKDISYLTELPFASERLKIFTADLNEPESFKPAIEGCKAVFHVAHPMDPTSNETEETVTKRTVQGLMGILKSCLDAKTVKRFFYTSSAVTVFYGVGSGVGGNGGVVDESVWSDVEVFRNQKEKRVSSSYVVSKMAAEMTALEFGGKNGLEVVTLVIPLVVGPFISQSLPSSVFISLAMIFGNYKEKYLFDTYNMVHIDDVARAMIFLLEKPIAKGRYICSSVEMNVDEVFEFLSTRFPQFQLPSVDLKSYRVEKRMSLSSKKLRSAGFEFKHGADDIFTGAIKSCQARGFL*
>Brassicaceae_Brassica_napus@BnaC04T0058300ZS
MGREEEDDNNGGGEMASSFLDGTGLVCVTGGTGFVASWLIMRLLQRGYSVHATVRTNPEGNKKDISYLTELPLASERLKIFTADLNEPESFKPAIEGCKAVFHVAHPMDPNSNETEEIVTKRTVQGLMGILKSCVDAKTVKRFFYTSSAVTVFYGVGSGAGGNGGEVDESVWSDVEVFRNQEEKRVSCSYVVSKMAAETAALEFGGNNGLEVVTVVLPLVVGPFISPSLPSSVFISLAMIFGNYKEKYLFDTYNMVHIDDVARTMIFLLERPVAKGRYICSSVEMKIDEVFELLSTKFPQFQLPSVDLKSYRVEKRMSLSSKKLRSAGFDFKYGADEIFTGAIKSCQTRGFL*
>Brassicaceae_Brassica_napus@Bnascaffold0026T0012400ZS
MNGGGQVVCVTGASGYIASWIVKLLLLRGYTVRATVQNPTDTAETEHLLALEGAKERLKLFKADLLEDCSFEQAIEGCDAVFHTASPVKFIVTDPQTELIDPAVKGTLNVLSTCKKTSSVKRVIVTSSTAAVLVRQPPLEPNDVVDETFFSDSNVCMERKLWYPLSKTLAENVAWQFAKDNRMDMVVINPGFIIGPLLQPTLNFSVEIIVDIVKGKNPFNCRYYSFVDVRDVALAHVKALESPSANGRYIISGQSVTINHIKETMHELFPNLCIDDPNGEGEMEGINCKMCVDKVKNLGVEFTPLKSSLGDTIISLKEKYLL*
>Brassicaceae_Brassica_napus@Bnascaffold2471T0000100ZS
MNGGGQVVCVTGASGYIASWIVKLLLLRGYTVRATVQNPTDTAETEHLLALEGAKERLKLFKADLLEDCSFEQAIEGCDAVFHTASPVKFIVTDPQTELIDPAVKGTLNVLSTCKKTSSVKRVIVTSSTAAVLVRQPPLEPNDVVDETFFSDSNVCMERKLWYPLSKTLAENVAWQFAKDNRMDMVVINPGFIIGPLLQPTLNFSVEIIVDIVKGKNPFNCRYYSFVDVRDVALAHVKALESPSANGRYIISGQSVTINHIKETMHELFPNLCIDDPNGEGEMEGINCKMCVDKVKNLGVEFTPLKSSLGDTIISLKEKYLL*
>Brassicaceae_Brassica_napus@BnaC01T0034600ZS
MDQPKGKVCVTGASGFLASWLVKRLLLEGYEVIGTVRDPGNEKKLAHLRKLEGAKERLRLVKADLMEDGSFDNAIMGCQGVFHTASPVLKPTSNPEEEILKPAIEGTLNVLRSCGKNESLKRVVLTSSSSTVRIRDDFDPNIPLDESVWTSVELCKRFQVWYALSKTLAEQAAWKFCEENSIDLVTVLPSFLVGPSLPPDLCSTASDVLGLLKGETEKFQWHGQMGYVHIDDVARTHILVFEHEAAGGRYICSSNVVSLEELVSFLSTRYPSVPIPKRFEKLNRLHYDFDTSKIKSLGLKFKSLEEMFDDCIASFVEKGYLSHVVTSQ*
>Brassicaceae_Brassica_napus@BnaA01T0029700ZS
MAAATPALCAALRSPFSPRRFSPIRRTNVPSHFNLLPSPRSVATGGRIFPRSPATKQQVVEDDAGFDQPPSQELAIVSACLVGVLTGISVVLFNNCVHLLRDFSWDGIPDRGASWLRDAPIGSVWLRVILVPTLGGLLVSVLNNLREAAEDSDTAVLRPFLKAVAACVTLGTGNSLGPEGPSVEIGASIARGVNSVFNKSPQTGLSLLAAGSASGISSGLFVTDNFIYFILFYLISRWLYSFLYVTGFNAAVAGCFFAVESVLWPSSSDSSASLPNSTSMVILSAVIASVVSEIGLGSEPAFKVPDYDFRSPGELPLYLLLGALCGLVSLALSRCTSSMTSAVDTLNKDAGIPKSVFPVLGGLTVGIIALVYPEVLYWGFENVDILLESRPFVKGLSADLLLQLVAVKIAATALCRASGLVGGYYAPSLFIGGAAGMAYGKFIGIALAQNPGIHLSILEVASPQAYGLVGMAATLAGVCQVPLTSVLLLFELTQDYRIVLPLLGAVGMSSWITSGQSKRQETRETKETRKRNSTEDVRSLTSSDDDGSSTNNLCEVESSLCVDDSSIQAEELPRSIFVSEAMRTRFATVMMSTSLEEAVTRMLVEKQSCALIVDPDNIFLGLLTLSDILEFSKSRKEGNKEPKEIFVSEICSMSGGCMVPWTVTPDMDLLAAQTIMNKHDISHVPVVSGGSDSRRIHPVGVLDKECINVTRRALATRMFLDGVNSLQSMDKPKGKVCVTGASGFLASWLVKRLLLEGYEVIGTVRDPGNEKKLAHLRKLEGAKERLKLVKADLMEDGSFDKAIMGCQGVFHTASPEEILKPAIEGTLNVLRSCRKNQSLKRVVLTSSSSTVRIRDDFDPNIPLDESVWTSVELCKRFQVWYALSKTLAEQAAWKFCEENGIDLVTVLPSFLVGPSLPPDLCSTASDVLGLLKGETEKFQWHGQMGYVHIDDVARAHILVFEHEAAGGRYICSSNVVSLEELVSFLSARYPSLPIPKRFEKLNRLHYDFDTSKIKSLGLKFKSLEEMFDDCIASFVEKGYLSHVVTSQ*
>Brassicaceae_Brassica_napus@BnaA05T0052400ZS
MGREEEDDNKGGGEMASSFLDGTGLVCVTGGTGFVASWLIMRLLQRGYSVHATVRTNPEGNKKDISYLTELPFASERLKIFTADLNEPESFKPAIEGCKAVFHVAHPMDPNSNETEEIVTKRTVQGLMGILKSSVDSKTVKRFFYTSSAVTVFYGVGSGAGGNGGEVDESVWSNVEVFRNQEEKRVSSSYVVSKMAAETAALEFGGNNGLEVVTVVLPLVVGPFICPSLPSSVFISLAMIFGTYKEKYLFDTYNMVHIDDVARAMIFLLERPVAKGRYICSSVEMKIDEVFELLSTKFPQFQLPSVDLKSYRVEKRMSLSSKKLRSAGFEFKYGADEIFTGAIKSCQTRGFL*
>Brassicaceae_Brassica_napus@BnaC03T0697800ZS
MDQTKGKVCVTGASGFLASWLVKRLLIEGYEVTGTVRDPGNEKKAAHLWKLEGAKERLRLVKADLMEDGSFDNAIMGCHGEEILKPAIEGTLNVMRSCRKNQSLKRVVLTSSSSTVRIRDDFDPNIPLDESVWTSVELCKRFQVWYALSKTLAEQAAWKFCEENGIDLVTVLPSFLVGPSLPPDLCSTASDVLGLLKGETEKFQWHGQMGYVHIDDVARTHILVFEHEAVQGRYICSSKVASLEELVSFLSTRYPSLPIPKRFEKLNRLHYEFDTSKIESLGLKFKTLEEMFDDCIASFVEQGHLSHVVS*
>Brassicaceae_Brassica_napus@BnaA08T0180000ZS
MDQTKGKVCVTGASGFLASWLVKRLLLEGYEVTGTVRDPGNEKKLAHLWKLEGAKERLRLVKADLMEDGSFDNAIMGCHGEEILKPAIEGTLNVLRSCRKNQSLKRVVLTSSSSTVRIRDDFDPNIPLDESVWTSVELCKRFQVWYALSKTLAEQAAWKFCEENSIDLVTVLPSFLVGPSLPPDLCSTASDVLGLLKGETEKFQWHGQMGYVHIDDVARTHILVFEQEAAKGRYICSSKVVSLEELVSFLSTRYPSLPIPKRFKKLNRLHYDLDTSKIKSLGLEFKPLEEMFDDCIASFVEQGYLSHVVS*
>Cucurbitaceae_Cucurbita_maxima@Cmaxima_rna-XM_023119609.1
MATVARKGKVCVTGAGGFIGSWVVKLLLSREYTVHGTVREPSDAKYDHLRKLEKGTDNLKLFKADLLDYESMRSAIAGCDGVFHVASPVPHTTSSNPETEVIEPAVKGTRNVLEACVDAKVKRVVVVSSVAAVFCNPSWPQGRVIDESCWSDKEYCKATKNWYFLAKTEAESEALEFGRRRGLDVVTICPTLVIGPILQPTVNASSMVLLRILKEGLETLENRPRMLVDVRDVAEALVVLYEKGEAEGRYICTSHTMETRELVDALKKKYPDYSYPKTLSEGNEKAVSLSSEKLQGLGWKCRALEETLADAVKSFKDAGMLE*
>Cucurbitaceae_Cucurbita_maxima@Cmaxima_rna-XM_023142145.1
MPISTSAVSGHTVCVTGAGGFIASWLVKLLLQKGYTVRGTVRNADDQKNAHLKELEGAKERLSLFSADLLDFDSLKAAITGCDGVFHTASPVTDDPEKVEQAIIGTKNVMAAAAEAKVRRVVFTSSIGTVYMNPNRSPDAVVDESCWSDLEFCKNTKNWYCYAKTIAEQTAWEVAKEQGVDLVVVNPMLVLGPLLQAGVNASVVHIMKYLTGSAKTYVNAVQGYVDVKDVAKAHVLVYETPSASGRYICVESMLHRGELVEILTKFFPEYPIPTKCSDEVNPKKKPYKYTVEKLKSLGMEFTPIKQCIYETVKSLQEKGHLPLPSQFQH*
>Cucurbitaceae_Cucurbita_maxima@Cmaxima_rna-XM_023127017.1
MSIDTSAVSGQIVCVTGAGGFIASWLVKLLLEKGYTVRGTVRNPNDQKNAHLKHLDGANERLSLFRADLLDFESLKAAIMGCDGVFHTASPMTDDPEKMEEAIIGSKNVMTAAAKAKVRRVVFTSSIGAVYMNPNRSPDTVVDESCWSDLDFCKNTKNWYCYAKTVAEQAAWAVAEEKGVDLVVVNPMLVLGPLLQEAVNTSVVHIMKYLTGSAKTYVNAVQGYVDVRDVAKAHVLVYEAPSASGRYICVESMLHRGELVDILAEYFPEYPLPTKCSDEVNPRKKPYKYSVEKLKSLGVEFIPIKQCIYETVRSLQQKGHLPLPSKLQQ*
>Cucurbitaceae_Cucurbita_maxima@Cmaxima_rna-XM_023141919.1
MPLAAAAAAATAAVASGQTVCVTGAGGFIASWLVKLLLQKGYSVRGTVRNPDDSKNAHLKELDGAKERLTLYAADLLHFENLKAAIMGCDGIFHTASPVTDDLEKMDEAIIGTKNVITAAAEAKVRRVVFTSSIGTVHMNPNQNPDIVVDESCWSDLDFCKNTKNWYCHAKTIAEQTAWAMAEEKGVDLVVVNPMLVLGPLLQQTINASVVHIMKYLTGSVKTYVNAVQGYVHVKDVAKVHVLVYETPSAFGRYICAETMLHRAELVEILADLFPEYPVPTKCCDEKNPKKKAYKFSVKKVKDLGMAEFIPVKQCIYETVKSLQEKGHLPLPLPTRPHQSMSFC*
>Cucurbitaceae_Cucurbita_maxima@Cmaxima_rna-XM_023127018.1
MPIDTSAVSGQIVCVTGAGGFIASWLVKLLLVKGYTVRGTVRNPDDQKNAHLKQLDGANERLSLYSADLLDFESLKAAIMGCNGVFHTASPVTDDPEKVEQAIIGTKNVMTAAAEAKVQRVVFTSSIGTVYMNPNRSPDTVVDESCWSDLDFCKNTKNWYCYAKTIAEQAAWAVAEEKGVDLVVVNPMLVLGPLLQEGVNASVVHIMKYLTGSAKTYVNAVQGYVDVKDVAKAHVLVYETPSASGRYICVESMLHRGELVDVLAKLFPQYPLPSKCSDEVNPRKKPYKYSVEKLKSLGMEFTPIKQCIYETVKSLQEKGHLPLPSQLQH*
>Cucurbitaceae_Cucurbita_maxima@Cmaxima_rna-XM_023127019.1
MTLPAVVAAGQTVCVTGAGGFIASWLVKLLLQKGYTVRGTVRNPDDPKNAHLKELDGAEEKLRLYGADLLDFESLKAAIIGCDGVFHTASPVTDDPEKVEETIIGTKNVIMAAAEAKVRRIVFTSSIGTVYMNPNRSPDMIVDESCWSDLDFCKNTKNWYCYAKTVAEQTAWAMAAEKGVDLVVLNPALVLGPLLQATINASVAHIMKYLTGAVKTYVNAFQGYVHVKDVAKAHVLLYETPAFGRYICVETMLHRQELVEILAKFFPEYPIPTKCSDQVNPRKKPYKYSVKKLEELGVEFIPVKQCIYETVKSLQEKGHLPLPTHS*
>Cucurbitaceae_Cucurbita_maxima@Cmaxima_rna-XM_023150332.1
MENGAKGKVCVTGGTGFIASWLIKSLLENGYSVTTTVRADPEMRRDYGFLTNLPGASEKLQIYHADLDDPNSFAPAIAGCIGVFHLATPIDMSDKEGVEVLTRRTIEGTLGILKVCLDSKTVRRVVYTSAAATMQFNHHTVDFLDESCWSDIDYINSIAPLGRSYPISKTLTEQAVLEFSQQYGLEVVTVLPTYVVGPFICPRLPDSIRVTTSLMSGNKAEYGLILKSNMVHVDDVARSHIFLFEHPNANGRYVCSSHLITIEELANLFSAKYPEFQIPSPESLKDVKGYIFSDVSSKKLLDAGFQYKYGIEEMFDGAIQSCKEKGYLHETN*
>Cucurbitaceae_Cucurbita_maxima@Cmaxima_rna-XM_023136714.1
MPVDGSSTTTPTVCVTGAGGFIASWIVKLLLQKGYIVRGTVRNPEDPKNGHLKEFEGAAERFSLYKADLLDFESLRAAINGCDGVFHTASPVTDDPEQMVEPAVNGTKNVIVAAAEANVRRVVFTSSIGAVYMDPNRGPDEIVDESCWSDLEFCKNTKNWYCYGKAVAEQAAWEVAKEKGVDLVVVNPVLVLGPLLQPTINASIIHILKYLTGSAKTYANSVQAYVHVKDVALAHILVYENPSASGRYLCAESVLHRGEIVEILAKLFPEYPIPTKCSDEVNPRKKAYKFSNQKLKDLGLEFTPVKQCLYETVKNLQEKGHLPIPTSTQPADSIRIQS*
>Cucurbitaceae_Cucurbita_maxima@Cmaxima_rna-XM_023150334.1
MENLEKGKVCVTGGTGFLASWLIKRLLEDGYSVTTTVRADPEKNKDYGFLTSLPNASEKLQIYHADLNDPNSFAPAIAGCIGVFHLATPIDEKDEEDVEVLTRRAIEGTLGILKICLDSKTVRRVVQTSSVVSMDFNHHTVDFLDESCWSDIDYINSASPFGRSYPTSKTLTEKAVLEFSQQSGLDVVSILPSYVVGPFICPRLPGSVRVTMALVLGNKAEYGLVLKSNMVHVDDVARAHIFLFEHPNANGRYLCSSHLITIEELANLLSAKYPELQIPSAESLKDIKGFKFNPVSSKKLLDAGFEYKYGIEEMFDGAIQSCKEKGYL*
>Cucurbitaceae_Cucurbita_maxima@Cmaxima_rna-XM_023150333.1
MENLEKGKVCVTGGTGFLASWLIKRLLEDGYSVTTTVRADPEKNKDYGFLTSLPNASEKLQIYHADLNDPNSFAPAIAGCIGVFHLATPIDEKDEEDVEVLTRRAIEGTLGILKICLDSKTVRRVVQTSSVVSMDFNHHTVDFLDESCWSDIDYINSASPFGRSYPTSKTLTEKAVLEFSQQSGLDVVSILPSYVVGPFICPRLPGSVRVTMALVLGNKAEYGLVLKSNMVHVDDVARAHIFLFEHPNANGRYLCSSHLITIEELANLLSAKYPELQIPSAESLKDIKGFKFNPVSSKKLLDAGFEYKYGIEEMFDGAIQSCKEKGYL*
>Cucurbitaceae_Cucurbita_maxima@Cmaxima_rna-XM_023139345.1
MSGGAAKTVCVTGASGYIASWIVKFLLQRGYTVKASVRDPADPIKTAHLLALDGAAERLHLFKANLLEEGSFDSAVEGCEGVFHTASPFFHNVSDPQAELIDPALKGTLNVLNSVAKASSVKRVVLTSSMAAVAYNRQPRNPDTVVDETWFTDPEICKELKLWYVLSKTLAEEAAWNFVREKGIDMVTINPAMVIGPLLQPTLNTSAEAILKLISGAETFQNSTFGWVNVKDVANAHILAYEIPSASGRYCLVEKVIHYSGIVKILHDLYPSLQLPDKCADDKPQVPTYQVSVEKAKGLGIEFIPLEESLKETVESLKEKKFISF*
>Cucurbitaceae_Cucurbita_maxima@Cmaxima_rna-XM_023112480.1
MSGHSINSSLPHSRHISIHEPEMPEYCVTGGTGFIASNLVKTLLENGHHVRTTVRNPGDERSVGFLWEFDGAKERLKIVKADLLEEGSFDEAIQGVDGVFHTASPVIVPYNNNIKATLIDPCINGTKNVLNSCLKANSVKRVVLTSSCSAIRYRYDVQQLCPLNESHWSDPEYCKSHNLWYAFAKTLAEKEAWRLAEEHGMDLVVVNPSFVIGPLLTPKPTSTQHLLLTIIKGESGEYPNCTLGFVHIDDVVAAHILAMEHPKASGRIICSSTVAHWSEIIAMLRIKYPSYPFETKCNNAQKGDSNPHNMDTRKISNLGFSAFKTLEQMLDDSIKSFRDRGFL*
>Cucurbitaceae_Cucurbita_maxima@Cmaxima_rna-XM_023129955.1
MEQKLESKGKVCVTGASGFFASWLVKRLLLSGYHVIGTVRDPGNVKKVEHLWRLEGAKERLRLVRADLLERGSFDDAVMGCHGVFHTASPVLDATHSKDETLEPAIEGTLNLLRSCKKNPSLRRVVLTSSSSTVRGREDFDPKIPLDESSWTSVQLCERLKLWYALAKTLAEKAAWDFCNENGIDLVTVLPSMIIGPSLSPDLCYTAAVVLGLLKGETEVFQSLGRIGYVHIDDAALCHILAFENKDAQGRYICSSIVLEINDLAPRLLSRYPSFPISKRFEASNKPYYDFNISKVEKLGMKFKSVEEMFDDCVASFLEQGHLSSPSFIPLP*
>Cucurbitaceae_Cucurbita_maxima@Cmaxima_rna-XM_023129478.1
MEEAVSGGGRGSPTTYCVTGATGFIGSSLVNLLLQNGYKVHATLRHPAKSLKLLSLWTNTERLQLFKADLREEGSFDEAIKGCDGVFHVAASMTFNVDQQDNIEEYVQTNVINPEVKGTINVFKSCMKSRSVKRVVLTSTISTLTGKDVDGKRRRFVDESCQTFVDQVWKNKPSGWVYALSKRLSEDAAFKFASENGIDIVSVITSTVSGPFLTSNVPSSVQVLMAPITRDPNFLRIVSTVNERIGSVAVVHTRDICRAHIFLMEHTKAKGRYLCCVGSYTLLELTKRLSRHCDVKLERCVDEKQNWMRSEVGNKKLKDLGFEFEHGIDDIIKDTISACVECGFISLT*
>lcl|CM008432.1_cds_PHU27058.1_5390
MASEDQAVVDAPSPPVAPTVCVTGAAGFIGSWLVMRLLERGYNVHATVRDPENKKKVKHLLELPEADTNLTLWKADLTVEGSFDEAIQGCQGVFHVATPMDFESKDPENEVIKPTVRGMLSIIESCAKANTVKRLVFTSSAGTLDVQEHQKLFYDETSWSDLDFIYAKKMTGWMYFVSKILAEKAAMEEAKKNNIDFISIIPPLVVGPFITPTFPPSLITALSLITGNEAHYCIIKQGQYVHLDDLCEAHIFLYEHPKAEGRFICSSHHAIIYDVAKMVRQKWPEYNVPTEFEGIDKDLPIVSFSSKKLMDMGFQFKYTLEDMYKGAIETCRQKQLLLCSTRSTADKGHDKETIPISAENYASGKENGPVVNGTGKLTNGEI*
>lcl|CM008431.1_cds_PHU30477.1_2570
MYVVNVKNDSICLCETCKLSPLEQKEKKVVIILKEITIIIIMCIGGGKMVCVTGGSGFIASWLINMLLQRGYTVNATLRNIKDRSKVGHLLGLDGANERLHLFEADLLEEQSFDAAIQGCEGVFHTASPISFTAKSKEELVEPAVKGTLNVLGSCAKSPSVRRVVITSSTASMICNQNRYIPGAVADETWFSDPKFCEQRKQWYNLSKTLAEEAAWQFAKQHGIDLITLHPVLVIGPFLQPTLNFSSEAMLNFVTQGKEAWSDGIYKFVDVRDVANAHILAFEVPSANGRYCLVGANGYSSSLFKILQKFHPSITIPGNFEENGLPVTPTFQISGERAKTIGVKYTSLELSVKGTVESLIQKKFLSIKT*
>lcl|CM008431.1_cds_PHU30476.1_2569
MENNKSGKGKIVCVTGASGFIASWLVRLLLQRGYTVNATVRNLNDTSKVAHLRSLDGANERLHLFKAELLEEQSFDPAVDGCEGVFHTASPVFLTGKSKEELVNPAVKGTLNVLQSCAKSPSVRRVVITSSTASVVCNKNMSTPGAVADETWYSDPEFCEERKDWYQLSKTLAEQAAWKFAKENGIDLVTLHPGLVIGPLLQPTLNFSCEAIVNFIIEGKEAWSGGIYRFVDVRDVANAHILAFEVPSANGRYCLVGVNGYSSSVLKIVQKLYPSITLPENFEDGLPITPHFQVSSERAKSLGVKFTSLELSVKDTVESLIEKNFLHI*
>lcl|CM008441.1_cds_PHU03406.1_28657
MANKEGEVVCVTGGSGFIGSWLVRFLLERGYTVQATVKDLNDEKETKHLLALEGAESRLRLYQIDLLNYHSIVPAITGAVGVFHLASPCMVDEVKDPENDLLSPAIKGTSNVLTASKELGVKRVVVTSSISAIIPSPNWPADRIKNEDCWTDIEYCKQNGVWYPLSKTLAEKDAWEFAKEKDLDIVVVNPGTVMGPILPPTLNASMLMILRLLQGCTDTYQDFFMGLVHVKDVALAHILVYENKSAKGRHVCLEAITHYGDFAANVAELYPEYNIPRLPKDTQPGLLRTKEGGKKLMDLGLQFIEMEQIIEDAVESLKMKGYIS*
>lcl|CM008435.1_cds_PHU17540.1_13235
MALMAEKCRVCVTGAGGYVASSLLKLLLSKDYIVHGTVRDPSSDKYAHLKNLDKAAENLKLFKADLLDPDSLAAAIKGCNGVFHVASPVPPGSVPNPEVELVEPAVKGTLNVLKACSEENIKRVVFVSSVAASVLDPNWPKGKPMDETCWSDSEFCKATNNWYCYSKTMAEKEAWSYAKKSGLDMVTVLPTLVIGPMLQKTTNASSLVLIKLLKEGYEELENKSRFTVDVRDLAEALLLVYEKPEAEGRYLCAAHTVKSEDLVAMLKKHYPNYNYPKRFTDVTEDTSFSSEKLQKLGWQYRPLEETLIDAVESYKQGGLLD*
>lcl|CM008431.1_cds_PHU30004.1_2097
MPSESGKVVCVTGAGGFIASWLVKLLLQKGYIVRGTVRNPADPKNSHMRELEGAKERLTLCRADLLDCQSLREAIYGCDGVFHTACPVTDDPEQMLEPAIIGTKNVIIVAAEAKVRRVVFTSSICTVYMNPNRAPDKVVDETCWSDLDFCKNTKNWYCYGKMVAEKTAWNEARKKEVNLIVINPVLVLGPMLQSTVNASVLHILKYLTGSAKTYANSTQAYVHVKDVALAHIIVYETPSASGRYICAESVLHRGELVEILAKLFPEYPIPIKCSDNMRPWSKPYKFTNQKLKDLGLEFTPVKQCLYETVKSLQEKGHLPLQRCIQDFKWISAL*
>lcl|CM008436.1_cds_PHU15306.1_16511
MPSVSGRVVCVTGAGGFIASWLVKLLLEKGYTVRGTVRSPDDPKNNHLRELDGAKERLTLYRGDLLDYQSLREAINGCDGVFHTASPVTDDPEQMVEPAVIGTKNVITAAAEAEVRRVVFTSSIGAVYMDPNRDPEKVVDETCWSDPDFCKNTKNWYCYGKMVAEQAAWDEARDQGVDLVAINPVLVLGPLLQNTVNASVLHVLKYLTGSAKTYANSVQAYVHVKDVALAHILLYETPSASGRYLCAESVLHRGDVVEILAKFFPEYPIPTKCSDETKPRVKPYKFSNQKLKDLGLEFTPVKECLYETAKSLQEKDAQSSYQSNNMEIYLFCTSDAIRLSDIRPTVEDDVLKFSGVEIISNPQNESVEESQDYIDKHTLSEVMKRYSFLRQFRFIAARSCHKRYYLNCTSDECPWYLKASILNESGLFKIQKFCGKHSCTLKDNIYSKRQITTDMIGSMLIERLADSKIIYTPRDIIGDMKRSHGISLTYMQDWRGKKKATTILRGDPAESYGKIPPYLYILEMTYPGTIVRLKKTDEDLFLYAFIALDACIRGWEYCRPIMVIDGTHLRSTYEGTMLTSTTSDAGGPLCIVLNPGLDETQIGPKPNNMFQEPAFLPVLSPVYELAKLALFCFWVSLERVCL*
>lcl|CM008441.1_cds_PHU02386.1_27637
MPSGSGKVVCVTGAGGFIASWIVKILLEQGYTVRGTVRNPDDPKNSHLRELEGAKERLTLCRADLLDYQSLRQAIYGCDGVFHAASPMTNDPEQMVEPAVIGTKNVITAAAEAKVRRVVFTSSIGAVYMDPNRTPEKVVDETCWSDLDFCKNTKNWYCYGKMVAEKTAWDEAREKGVDLVVINPVLVLGPLLQPTVNASVRHILKYLTGSAKSYANSVQGYVHVKDVALAHILVYETPSASGRYICAESVLHRGDVVEILAKFFPEYPIPTKCSDETRPREKPYKFTNQKLKDLGLEFTPVKQCLYETVKSLQEKGHLPLPTQNDEPSYSNDHS*
>lcl|CM008441.1_cds_PHU02385.1_27636
MPSESGKVVCVTGAGGFIASWLVKILLQKGYTVRGTVRNPDDPKNSHLRELEGAKERLTLCRADLLDYQSLREAIYGCDGVFHTASPVTDDPEQMVEPAVIGTKNVITAAAEAKVGRVVFTSSIGAVYMDPNRTPEKVVDETCWSDLDFCKNTKNWYCYGKMVAEKTAWDEAREKGVDLVVINPVLVLGPLLQPTVNASVLHILKYLTGSAKTYANSVQAYVHVKDVALAHILVYETPSASGRYICAESVLHRGDVVEILAKFFPEYPIPTKCSDETRPRAKPYKFSNQKRKDLGLEFTPVKQCLYETVKSLQEKGHLPLPTQNDESIRVISIN*
>lcl|CM008442.1_cds_PHU00414.1_30201
MEQEKKGKVCVTGGSGYLGSWMIMKLLQLGYSVNTTIRSHPDLKRDVSYLTNLPNAQERLHIFNADLHKPESFNIAIEGCIGVFHVAHPIDFEDKETEETITQRSIDGIIGILQACLESQTVKRVVYTSSAATVLGDSSNIVDESSWTDVDLIRTLKPFASSYTISKTLTEKAALKFAEKNGIDLVTVIPTWINGPFITPQIPGSVRSSLEMILGHQSNIIKYPPIVPFVHVDDVTNAHIFLLENPNAKGRYICSAVEITREKLAQFLLTRYPEFQKQITEYTWTSRELKRSSLSSKKLLETGFKYKYGLEEMFDGAIDCCKQRDML*
>lcl|CM008431.1_cds_PHU29451.1_1544
MARKTVCVTGASGFIASWLVKLLLERGYTVKATVRDPSDAKKTDHLTSLDGAKERLHLFKANLLEEGAFDAVVDGCEGVFHTASPFYHGIKDPQAEMIDPALKGTLNVLGSVAKTSSVRRVVLTSSVAAVAFNGKPRTPEVVVDETWWSNPDFCRESQLWYVLSKTLAEDAAWKFVKDKTFDMVTINPAMVIGSLLQPTLNTSCAAILQLLNGAETYPNATFGWVNVKDVALAHMLAFENPSANGRYLMVESVAHYSEIVKILRELYPTMKLPEKCADDKPFPPKYQVNIEKAKQLGVVFTPLTESIKETAESLKEKNFY*
>lcl|CM008431.1_cds_PHU29452.1_1545
MSVTASKTVCVTGASGYIASWLVKFLLHRGYTVKASVRDPNDPKKTQHLLSLAGAKERLHLFKANLLEEGSFDAVVDGCEGVFHTASPFYYSVTDPQAELLDPAVKGTLNLLGSCAKAPSVKRVVLTSSIAAVAYSGQPRTPEVVVDESWWTSPDYCKEKQLWYVLSKTLAEDAAWKFVKEKGIDMVVVNPAMVIGPLLQPTLNTSSAAVLNLVNGAETYPNASFGWVNVKDVANAHILAFENPSANGRYLMVERVAHYCDILKILRDLYPMMPLPEKCGDDNPLMPNYQVSKERAKSLGVEFTTLEESIKETVESLKEKKFFGGSSAM*
>lcl|CM008431.1_cds_PHU29149.1_1242
MEGKEKGSNSRVCVTGGTGFVGSWLIMRLLQHGYSVNTTIRSHPDKKRDISYLTNLEGASKRFQIFNADINKPQSFAAAIEGCVGVFHLAHPMDFEDDEVDETKVKSAITATLAILQACIDSKTVKRVVYTSSDVAVIFNDKGLDIVDESSWSDVDFIKFAKIVPSYSVCKTSTEKAAFEFAEKNGLELVSIAPSWVHGPFITPHCPDSVRIFLGMIFGNRERVLEQQKLITFVHVDDVVNAHIFLFEHPNAKGRYICSSAETTIHQLSKFLSARYPQYQIPIIEDSMEESSGLKYPRLSSKKLLDTGFKFKYGPEEMYDGAIECCKMRGLL*
>lcl|CM008435.1_cds_PHU17283.1_12978
MEILEGKNVVVEEDNSNKYKGKVCVTGASGFVASWLIKRLLLSGYNVIGTVRDPGNQKKVGHLWKLEGANERLRLVKANLTDEGSFDDAIMGCEGVFHTASPVLGKATFDVAAEILNPAADGTLNVLRSCKKNPELRRVVLTSSSSTMRVRDNIDPNIPLDESSWSSVEFCKKFEIWYVLSKTLAEKAAWEFCEQNNIDLVTILPSFIIGPSLPPDLCSTADDVLGLLKGKTDKFDWHGRMGYVHIDDVALSHILVYEHPSAHGRYLCSSKVLDNNQLASLLSERYPSLPIPKRFKEQGRPSYDFNTSKLESLGMKFKSIEEMFDDCIAFLKERGLISFI*
>lcl|CM008435.1_cds_PHU18780.1_14475
MNHRFQIICCICNRGITKEREMEVDDSKGMVCVTGGTGYLASWLIMKLLQHGYSVNATIRSTQDVSYLTNLPGASQRLRIFNADLDKPESFSEAIKGCVGVFHIAHPMNFGDQEIEDKKITRTVDGTLGVLQECLNSKTVKRVVYTSSRTAVVFNDKGLDIVNESSWSDIHVMKTLKPISAASYVISKTLGEKAALEFAEKHGLDLMTVIPSWIHGPFLSTHFPEPLRSAMAMIYGNQENCMKYPSLTPFVHVDDVASAHIFLLENSKAQGRYICSAVEVTPDELFKFLSARYPEYRIPNVDSLREIGGIKHPSLSSKKLLEAGFKYKYGLEEMFDGAIECCKKRGLL*
>lcl|CM008439.1_cds_PHU07367.1_23856
MIAEVRSCLTFTEKSSHLLKLAEGSDRLRLFKADLREEGSFDEAVRSCSGLFHVAAPMEFGVQATENVDSYVQENIIEPAIRGTLNVLRSCLKSNSIKRVVFTSSISTVTSRNSCGKWRPLVDESCKIHVQHVKHTKPSGWVYVLVKVLTEDAAFQFAKENGIDLVSTITPTVAGPFLTPTVPLSIQVLLSPITGDPELLAILTAVKTRMGSIALAHIEDICHAHIFLMENIKAEGRYICCAKSWTMPTVIGELKKEYPCPALESLDDEGHDSVIPSEISSKKLRVLGFSFKYEIDDIIQDTISTCIHHGFIPYNQKS*
>Gotom.D06G010700.1
MGSESQIVCVTGASGFIGSWLVMRLLEHGYTVRATVRDPDNQKKVKHLLDLPKANTHLTLWKADLSEEGSFDAAINGCCGVFHVATPMDFESKDPENEVIKPTINGVLDIMKACIKAKTVKKLIFTSSAGTVNVEEHQGTVYDESNWSDLEFVYAKKMTGWMYFVSKTLAEQAAWKFAKENNLDLITIIPTLVIGPFLMPSMPPSLITGLSPLTGNEAHYGIIRQGQFVHLDDLCMSHIFLFENPKAEGRYICSSHEATIVELAKMLREKYPDYNIPTDFKDADENLGNVVFNSKKLLDLGFQFKYSLEDMFVGAVETCHEKGLIAPPTKIENAINGDTIACIETPTSVKC*
>Gotom.A06G009600.1
MGSESQVVCVTGASGFIGSWLVMRLLEHGYTVRATVRDPDNQKKVKHLLDLPKANTHLTLWKADLSEEGSFDAAINGCCGVFHVATPMDFESKDPENEVIKPTINGVLDIMKACIKAKTVKKLIFTSSAGTVNVEEHQRTVYDESNWSDLDFVYAKKMTGWMYFVSKTLAEQAAWKFAKENNLDLITIIPTLVIGPFLMPSMPPSLITGLSPLTGNEAHYGIIRQGQFVHLDDLCMSHIFLFENPKAEGRYICSSHEATIVELAKMLREKYPDYNIPTEFKDADENLGNVVFNSKKLLDLGFQFKYSLEDMFVGAVETCQEKGLIAPPTKIENAINGDTIASIETPNSVKC*
>Gotom.D05G211600.1
MPTENQMKDMKQNSIMGSSVTEGEIVCVTGGSGFIGSWLIKLLLERGYVVRATVRDPDNSKKVKHLLELPKAETHLTLWKADLAEEGSFDDAIQGCTGVFHVATPMDFESEDPENEVIKPTINGVLSIMKACAKAKTVRRLVFTSSAGTIDVAEQQKPCYDETCWSDLEFIQAKKMTGWMYFVSKTMAEQAAWKFAKENNIDFVSIIPPLVVGPFIMQSMPPSLITALSPITGNEAHYSIIKQGQFIHLDDLCRAHIFLFENPKAEGRYICASHHATIIDLAKMLSEKYPEYNVPTKFKDVDENLKSVEFSSKKLLDLGFEFKYSLEDMFVGAVETCREKGLLPLSNEKKTNNID*
>Gotom.A05G208400.1
MPTDNQMKDMKPNSIMGSSVTDGEIVCVTGGSGFIGSWLIKLLLERGYVVRATVRDPGNSKKVKHLLELPKAETHLTLWKADLAEEGSFDDAIQACTGVFHVATPMDFESEDPENEVIKPTINGVLSIMKACAKAKTVRRLVFTSSAGTIDVAEQQKPCYDETCWSDLEFIQAKKMTGWMYFVSKTMAEQAAWKFAKENNIDFVSIIPPLVVGPFIMQSMPPSLITALSPITGNEAHYSIIKQGQFIHLDDLCRAHIFLFENPKAEGRHICASHHATIIDLAKMLSEKYPEYNVPTKFKDVDENLKSVEFSSKKLLDLGFEFKYSLEDMFVGAVETCREKGLLPLSNEKKIKNID*
>Gotom.A05G046900.1
MGGDKGTVCVTGGTGFIGSWLIKRLLQEGYSVRTTVRADPENKKDLSFLTSLPGAAEMLKILSADLNDPNSFDAAIEGSKAVLHVATPMSFDGKESLEAVTERSTSGALGILKACLRSKTVKRVVYTSSAATVIYNGQEMDMMDESFCTDVDFVTQKLNPQTHPYIISKTFTERAVLEFGTQHGLDVVTVNPGSVVGPFICPKFPRSVRSSLALVLGNRSEYGFLLNMPMVHVDDVARAHIFLLEYPDVKGRYNCASNTKSLDKLAEFLRGKYPEFPIPSPESLAEIKDIKLPGVSSKKLLGIGFEFNNGLEEMYDGPIQCCKERGYL*
>Gotom.D07G172300.1
MEGDKGTVCVTGGTGFVASWLIKSLLQEGYAVRTTVRADPENKRDLSFLTSLPGAAEKLKIMSADLSDPASYNAAIEGCKGVFHVATPVDFENKESEAVTERSISGALGILKACLKSKTVKRVVYTSSASTVMFNGQDVEVVDESFWTDVDFVRENLSPFMRSYMISKTLTERAALEFGTQHGLDVVTVIPSLVVGPFICPKFPGSVRSSLALVLGNQSEYSLLLNASMVHVDDLARAHIFLLEYPEAKGRYNCSSDTISLEKLSEFLGGKYPEFPIPSPESLGEIKGMKWPGVSSKKLLDTGFEFNCGVEEMFDGAIQCCKERGYL*
>Gotom.A07G169100.1
MEGDKGTVCVTGGTGFIASWVIKSLLQEGYSVRTTVRADPENRRDLSFLTSLPGAAEKLKILSADLSDPNSFDAAIEGSKAVLHVATPVDFQNKESEEAITERSINGAVGILKACLRSKTVKRVVYTSSASTVVFNGQEMDMMDESFWTDVDFVRQKLSPNAHSYIISKTWTERAALEFGAQHGLDVVTVIPSFVVGPFICPKFPGSVRTSLALVLGNQSEYSFLLNFSMVHVDDVARAHIFLLEYPDAKGRYNCSSDTISLEKLSEFLGGKYPEFPIPSSESLREIKGMKCPGLSSKKLLETGFEFKNGVEEMFDGAIQCCKERGYL*
>Gotom.D03G060400.1
MTGTGKVVCVTGASGYIASWLVKFLLQRGYTVKATVRDPSDRKKSEHLLALDGAKERLRLFKAQLLDEGAFDSVVDGCVGVFHTASPFYHNIKDPQAEMLDPAVKGTLNVLRSCAKVPSIKRVVITSSIAATVYNGRPLGPDVVVDETWFSDPAFCEKSKLWYMLSKTLAEEAAWKFAKENGIDMVTINPGLVIGPLLQPTVNTSVEPILKLINGAKTFPNATFRLIDVRDVANAHVLAFENSSACGRYLLVERAVHCSEVVLALRKLYPALSLPEKCADEKLSTPIFQVSKERAKSLGVNFTLLEVSLKDTVESLKKKNIFSG*
>Gotom.A05G181700.1
MASQLVGTKRACVVGGSGFVASLLVKLLLEKGYAVNTTVRDPDNQKKISHLVTLQELGDLKIFQADLTDEGSFDAPIAGCDLVFHVATPVNFASEDPENDMIKPATQGVVNVLKACAKAKTVKRVVLTSSAAAVSINTLDGTDLVMTEKDWTDIEFLSSAKPPTWGYPASKTLAEKAAWKFAEENNIDLITVIPSLMTGPSLTPIVPSSIGLATSLISGNEFLINALKGMQMLSGSISITHVEDVCRAHVFLAEKESASGRYICSAVNTSVPELAKFLNKRYPDFKVPTDFGDFPSKPKLIISSEKLISEGFSFKYGIEEIYDQTVEYLKSKGLLK*
>Gotom.D05G185100.1
MASQIVGTKKACVVGGSGFVASLLVKLLLEKGYAVNTTVRDPDNQKKISHLVTLQELGDLKIFQADLTDEGSFDAPIAGCDLVFHVATPVNFASEDPENDMIKPATQGVVNVLKACAKAKTVKRVVLTSSAAAVSINTLNGTDLVMTEKDWTDIEFLSSAKPLTWGYPASKTLAEKAAWKFAEENNIDLITVIPSLMTGPSLTPIVPSSIGLATSLISGNEFLINALKGMQMLSGSISITHVEDVCRAHVFLAEKESASGRYICSAVNTSVPELAKFLNERYPDFKVPTDFGDFPSKPKLIISSEKLISERFSFKYGIEEIYDQTVEYLKSKGLLK*
>Gotom.A08G238100.2
MSKQGEVVCVTGASGSIGSWVVKLLLVRGYTVHGTVRNLKDEKETKHLEALEGADSHLRLFQIDLLDYDSLAAAINGCAGVFHLASPCSVDQVHDPQKELLDPAIKGTLNVLTAAKELGVKRVVVTSSISSMWPCPNWPADKIRTEDCWTDIEYCKQNELWYPISKTLAEKAAWEFSKEKGLDVVVVNPGTVMGPNIPPNLNASMVMLLRLLQGCTETYQDFFIGSVHFKDVALAHILVYENTSATGRHMCVEALSHYGDFVAKVAEIYPEYNIPSLPRDTQPGLLRAKNGGKKLMDLGLEFIPMEQIIRDAVESLKTSLC*
>Gotom.D07G143900.1
MSSGAGKTVCVTGASGYIASWLVKQLLLRGYTVKASVRDPNDPRKTRHLLGLEGAEGRLKLFKADLLEQGSFDSVVEGCVGVFHTASPFYHDVLDPQAELLDPAVKGTLNVLSSCAKTPSVKRVVLTSSIAAVAYNGKPQTPDVVVDENWFSDPDYCKGLKLWYVVSKTMAEDSAWKFSKEKGIDMVGINPAMVIGPLLQPILNTSAAAILNLIKGAETFPNATFGWVNVKDVATAHIQAFEIPSASGRYCLVERVVHYSEIVNILHQLYPSLQLPQTCAGDKPYVPTYQVSKEKAKSLGIEFIPLDVSLKETVESLKEKGFVHLSSLY*
>Gotom.A07G143600.1
MSSRAGKTVCVTGASGYIASWLVKQLLLHGYTVKASVRDPNDPRKTQHLLGLEGAESRLMLFKADLLEQGSFDPVVEGCVGVFHTASPVYHHVLDLQVELLDPAVKGTLNVLSSCAKTPSVKRVVLTSSIAAVAYNGKPRTPDVVVDENWFSDPDYCKDLKLWYVVSKTMAEDSAWKFSKEKGIDLVALNPAMVIGPLLQPTLNTSAAAILKLIKGAETFPNATLGWVNVKDVATAHIQAFEIPSASGRYCLVERVVHHSEIVDILHHLYPSLQLPQKCAGDKPYVPTYQVSKEKAKSLGIEFIPLDVSLKETVESLKEKGFVHLTSLY*
>Gotom.A02G155900.1
MSGTGKVVCVTGVSGYIASWLVKFLLQRGYTVKATVRDPSDPKKSEHLLVLDGAKERLRLFKPQLLDEGAFDSVVDGCVGVFHTASPFYHNIKDPQAEMLDPAVKGTLNVLRSCAKVPSIKRVVITSSIAAIVYNGRPLGPDVVVDETWFSDPAFCEKSKLWYMLSKTLAEEAARKFAKENGIDMVTINPGLVIGPLLQPTVNTSVEPILKLNNGAKTFPNATFRLIDVRDVANAHVLAFENSSACGRYLLVERAVHCSEVVQALRKLYPALSLPEKCADEKLSAPIFQVSKEREKSLGVKFTPLEVSLKDMVESLKENIFSG*
>Gotom.D05G130100.1
MPIESSSTNAPTVCVTGAGGFIASWIVKLLLEKGYTVKGTVRNPDDPKNCHLRELEGAKERLSLHKADLLDYQSLKEAISGCDGVFHTASPVTDDPEQMVEPAVIGTKNVIMAAAEAKVRRVVFTSSIGAVYMDPNRSPDVVVDESCWSDLEFCKNTKNWYCYGKAVAEQAAWETAKEKGVDLVAITPVLVLGPLLQPTVNASIVHILKYLTGSAKTYANSVQAYVHVRDVALAHLLVYENPSASGRYLCAESVLHRGEVVEILAKFFPEYPIPTKCSDEKNPRAKPYKFTNQKLRDLGLEFTPVKQCLYETVKSLQEKGHLPIPAQHQEDSGRRIQS*
>Gotom.A05G128800.1
MPIESSSTNGPTVCVTGAGGFIASWIVKLLLEKGYTVKGTVRNPDDPKNCHLRELEGAKERLSLHKADLLDYQSLKEAISGCDGVFHTASPVTDDPEQMVEPAVIGTKNVIMAAAEAKVRRVVFTSSIGAVYMDPNRSPDVVVDESCWSDLEFCKNTKNWYCYGKAVAEQAAWETAKEKGVDLVVITPVLVLGPLLQPTVNASIVHILKYLTGSAKTYANSVQAYVHVRDVALAHLLVFENPSASGRYLCAESVLHRGEVVEILAKFFPEYPIPTRCSDEKNPRAKPYKFTNQKLRDLGLEFTPVKQCLYETVKSLQEKGHLPIPAQHQEDCGLRIQS*
>Gotom.D11G083700.1
MSGAEKVVCVTGASGYVASWLVKLLLQRGYTVKATVRDPNDPKKTQHLLALDGAKERLHLLKAELLEEGCFDSIVDGCHGVFHTASPVIFSAADPQAEIIDPAIKGTLNVLKSCAKVPSIKRVVMTASVASVLYNGKPLTPDVVVDETWFSDARFCKENKLWYMASKTLAEEAAWRFAEDNMINLVVLNPGFVIGPLLQPALNSTSDIILALTKGEYTTPGFRFVDVRDVAYAHIQAFEIPSATGRYCLVQRHAQFPEILKTLNELYPTLGLKEKCEDHEKPLERVFQISQEKSKSLGLSFIPWEVSLRETIESFKEKGFLSI*
>Gotom.A05G075500.1
MSTGEGKTVCVTGASGYIASCLVKHLLLRGYTVKASVRDPSDPRKTQHLLALEGAEERLKLFKANLLEEGSFDSGVEGCDGVFHTASPFYHDVTDPQAELLDPAVKGTLNVLNSCANTPSVKRVVLTSSIAAVTYNGKPRTPDVVVDESWFTDPEYCKNLKLWYVVSKTIAEDSAWKFAKEKGLDMVVVNPAMVIGPLLQPTLNTSAAAVLSLIKGAQTFPNATFGWVNVKDVANAHIQAFEIPSASGRYCLVERVAHCSEVVKMLSELYPSFQLPEKCADDKPYVPTYQVSKEKAKTLGIEFTPLDVSLKETVESLKEKGFVSFES*
>Gotom.D05G077400.1
MSTGEGKTVCVTGASGYIASCLVKHLLLRGYTVKASVRDPSDPRKTQHLLALEGAEERLKLFKANLLEEGSFDSGVEGCDGVFHTASPFYHDVTDPQAELLDPAVKGTLNVLNSCANTPAVKRVVLTSSIAAVTYNGKPRTPDVVVDESWFTDPEYCKNLKLWYVVSKTIAEDSAWKFAKEKGLDMVVVNPAMVIGPLLQPTLNTSAAAVLSLIKGAQTFPNATFGWVNVKDVANAHIQAFEIPSASGRYCLVERVAHCSEVVKMLSELYPSFQLPEKCADDKPYVPTYQVSKEKAKTLGIEFTPLDVSLKETVESLKEKGFVSFES*
>Gotom.A07G169500.1
MEGDKGTVCVTGGTGYVGSWLIKLLLELGYSVHTTVRADPGNNRDLSFLTNLPGANERLKIFTADLNDPESFGTAIEGCKGVFHVAAPMDFQDNEPEAVVTQRSIDGTLGILKTCLRSNTVKKVVYTSSITAVYFNKIKNVEIMDESYWSDVDYIRSEVKSYVSSYAITKTSTEKAVLEFAAQHGLDLVSIIPPMVLGPFICPKMHGPVRTALSPILGSRKNNILLLNLAMVHMDDLARVFIFLLEHPEAKGRYNCSSDTVTAPKIVEILSTNHPEFPIVDTLEGIEGAKLPGLSSKKLLDLGFRFKYVVEDMYDGAIKSCKEKGLF*
>Gotom.D07G172700.1
MEGDKGIVCVTGGTGYVGSWLIKLLLELGHSVHTTVRADPGNKRDLSFLTNLPGANERLKIFTADLNDPESFGTAIEGCKGVFHVAAPMDFQDNEPEAVVTQRLIDGTLGILKTCLRSNTVKKVVYTSSITAVYFNKIKNVEIMDESYWSDVDYIRLEVKSYVSSYAITKTSTEKAVLEFAAQHGLDLVSIIPPMVLGPFICPKMHGPVRTALSPILGSRKNNNLLLNLAMVHMDDLARAFIFLLEHPEAKGRYNCSSDTVTAPKIVEILSTTHPEFPIVDTLEGIEGAKLPGLSSKKLLDLGFRFKYGVEDMYGGAIKSCKEKGLL*
>Gotom.D12G056200.2
MTIEPPIYLVMVEIRNETSEEDRRNMAEYCVTGGTGFIAAYLVKSLLEKGCFVRTTVRDPGDAEKVGFLMELAGAKERLKIMKADLTEDGSFDEAIQGVVGVFHTASPVLVPYDQNIQATLIDPCIKGTLNVLRSCSKASSVKRVVLTSSCSSIRYRFDVQKQQITSLDESHWSDPEYCKRYNLFYAYAKTVAEKEAWRVAKETGMDLVVVNPSFVVGPLLAPHPTSTLLLILAIVKGFRGEYPNTTVGFVHIDDVVAAHILAMEECKASGRLVCSSSVAHWTQIIEMLKAKYPSYPFENKCSGQEGDNCEHIMETSKIQKLGFPAFKSVSEMFDDCIKSFQEKGFL*
>Gotom.D12G056300.1
MTIEPPIYLVMVEIRNETSEEDRRNMAEYCVTGGTGFIAAYLVKSLLEKGCFVRTTVRDPGDAEKVGFLMELAGAKERLKIMKADLTEDGSFDEAIQGVVGVFHTASPVLVPYDQNIQATLIDPCIKGTLNVLRSCSKASSVKRVVLTSSCSSIRYRFDVQKQQITSLDESHWSDPEYCKRYNLFYAYAKTVAEKEAWRVAKETGMDLVVVNPSFVVGPLLAPHPTSTLLLILAIVKGFRGEYPNTTVGFVHIDDVVAAHILAMEECKASGRLVCSSSVAHWTQIIEMLKAKYPSYPFENKCSGQEGDNCEHIMETSKIQKLGFPAFKSVSEMFDDCIKSFQEKGFL*
>Gotom.D12G056200.1
MTIEPPIYLVMVEIRNETSEEDRRNMAEYCVTGGTGFIAAYLVKSLLEKGCFVRTTVRDPGDAEKVGFLMELAGAKERLKIMKADLTEDGSFDEAIQGVVGVFHTASPVLVPYDQNIQATLIDPCIKGTLNVLRSCSKASSVKRVVLTSSCSSIRYRFDVQKQQITSLDESHWSDPEYCKRYNVLFYAYAKTVAEKEAWRVAKETGMDLVVVNPSFVVGPLLAPHPTSTLLLILAIVKGFRGEYPNTTVGFVHIDDVVAAHILAMEECKASGRLVCSSSVAHWTQIIEMLKAKYPSYPFENKCSGQEGDNCEHIMETSKIQKLGFPAFKSVSEMFDDCIKSFQEKGFL*
>Gotom.A12G055400.1
MTIEPPIYLVMVEIRNETSEEERRNMAEYCVTGGTGFIAAYLVKSLLEKGCFVRTTVRDPGDAEKVGFLMELAGAKERLKIMKADLTEDGSFDEAIQGVVGVFHTASPVLVPYDQNIQATLIDPCIKGTLNVLRSCSKASSVKRVVLTSSCSSIRYRFDVKKQQITSLDESHWSDTEYCKRYNLFYAYAKTVAEKEAWRVAKETGMDLVVVNPSFVVGPLLAPHPTSTLLLILAIVKGLRGEYPNTTVGFVHIDDVVAAHILAMEECKASGRLVCSSSVAHWTQIIEMLKAKYPSYPFENKCSSQEGDNCAHIMETSKIQKLGFPAFKSVPEMFDDCIKSFQEKGFL*
>Gotom.D01G243300.1
MAPEYCVTGGTGFIAAYLIKSLLEKGCFVRTTVRDPENVEKVSFLKELSGAKERLKIMKADLMEEGSFDEAIHGVDGVFHTACPVLVPYDDNVQATLIDPCIKGTLNVLRSCSKASSVKRVVLTSSCSSIRYRFDVQNQQISSLNESHWSDPNYCKRYNLFYAYAKTMGEQEAWRVAKESGMDLVVVNPSFVVGPLLAPQPTSTLLLILSIVKGMKGEYPNTTVGFVHIDDVIAAHILAMEESKASGRLVCSGPVAHWEQIIEMLRAKYPSYPFENKCSSQEGDNNAHCMDTSKIQQLGLPEFKSLPQMFDDCIKSFHDQGFL*
>Gotom.D11G083500.1
MNTAEKVVCVTGASGYVASWLVKLLLQRGYTVKATVRDPSDPKKTQHLLALDGAKERLHLLKAELLEEGCFDSIVDGCHGVFHTASPVIFSATDPQAELIDPAIKGTLNVLKSCAKVPSIKRVVITASIVSVVYNGKPLTSDVVVDESWFSDSRFCEKNKLWYMASKTLAEEAAWRFAEEKRMDLVVLNPGFVVGPLLQPSLNYTSEVVLAHTRGENIFPSSIYWLVDVQDVAYAHIQAFEIPSATGRYCLVERVVEFPEILKTLNELCPTLGLERKCEELHKPLKRTYQVSQEKAKSLGLSFTPWERSLRETVESLKEKGFLSI*
>Gotom.D03G060200.1
MSEAETVVCVTGASGYIASWLVNLLLRHGYTVNATVRDPYDRKKTEHLLALDGANERLHLFKAELLEEGSFDSAVEGCIGVFHTASPCYFGPKDPQAELVEPAVKATLNVLGSCAKVPSIKRVIITASLAAVMLTGKPLADDVVVDETWFSDPVVCEKLKDWYMLSKTLAEKAAWKFSEEKGMDMVTINPGTVLGPLLQPTLNTSVEPIAKLVGAETFRNATCRLADVRDVANAHILAFENPLACGRYCVAGKPTHSCEILKILRELYPHLNLPQKCSDEKLSMPAFPAFQVSQERVKSLGIKFTPLEVSLKETVDSLMEKNLLSV*
>Gotom.D01G080400.1
MEGDLSAPEEKTEVAASPTCCVTGATGYIGSWLVKLLLERGYKVHATVRNPEKALHLLQLWNGGDRLRLFKADLLEEGSFDEAVKGCNGVFHVAASMEFDANTNETIESYVRSNIIDPAIKGTENLLKSCLKSKTVKRVVFTSSISTITAKDSNGNWRSVVDESCQTTIDPVLNAKASGWVYVLSKLLTEEAAFKFANENAIDLVSVITTTVAGPFLTTTIPSSIQVLLSPITGDPKYLSILSAVKARMGSIALVHIEDICSAHIFLMEHDRAEGKYICCACSSPMYELINHLAQENPSLDIQRLEAGEKSTKLPEISSRKLKDLGFTYKHGIEDIIHQTITACVDYGFLKI*
>Gotom.D01G080400.2
MEGDLSAPEEKTEVAASPTCCVTGATGYIGSWLVKLLLERGYKVHATVRNPEKALHLLQLWNGGDRLRLFKADLLEEGSFDEAVKGCNGVFHVAASMEFDANTNETIESYVRSNIIDPAIKGTENLLKSCLKSKTVKRVVFTSSISTITAKDSNGNWRSVVDESCQTTIDPVLNAKASGWVYVLSKLLTEEAAFKFANENAIDLVSVITTTVAGPFLTTTIPSSIQVLLSPITGDPKYLSILSAVKARMGSIALVHIEDICSAHIFLMEHDRAEGKYICCACSSPMYELINHLAQENPSLDIQRLEAGEKSTKLPEISSRKLKDLGFTYKHGIEDIIHQTITACVDYGFLKI*
>Gotom.D12G013100.1
MIFDYREVEMEWVKGGKVCVTGAAGFLASWLVKRLLLSGYHVIGTVRDPANEKKLAHLWRLDGAKERLKLVRADLLEEGSFDDAIMGCQGVFHTASPVIKPSFDPKTEILEPAVKGTLNVLGSCKKNPSLRRVVLTSSSSTVRARDDFDYKIPLDESSWSSLELCETLQVWYALAKTQAEKAAWEFCNENKIDLVTVLPAFVIGPSLPPGLCSTASDVLALLKGETEQFQWHGRMGYVHIDDVALCHILVYEHEGASGRYLCSSTVIDNDELVSILSARYPSLPVPKGFAKLDRPYYEFNTSKIRSLGFKFRPIEEMFDDCIESLVEKGLLSLHSAHQRPLS*
>Gotom.A12G012400.1
MEWVKGGKVCVTGAAGFLASWLVKRLLLSGYHVIGTVRDPANEKKLAHLWRLDGAKERLKLVRADLLEEGSFDDAIMGCQGVFHTASPVIKPSFDPKTEILEPAVKGTLNVLGSCKKNPSLRRVVLTSSSSTVRARDDFDYKIPLDESSWSSLELCETLRVWYALAKTQAEKAAWEFCNENKIDLVTVLPAFVIGPSLPPDLCSTASDVLALLKGETEQFQWHGRMGYVHIDDVALCHILVYEHEGASGRYLCSSTVIDNDELVLILSARYPSLPVPKGFAKLDRLYYEFNTSKITSLGFKFRPIEEMFDDCIESLVEKGLLSLHSAHQRPLS*
>Gotom.A12G012400.2
MHLPRFIFICLVISVHGAANEKKLAHLWRLDGAKERLKLVRADLLEEGSFDDAIMGCQGVFHTASPVIKPSFDPKTEILEPAVKGTLNVLGSCKKNPSLRRVVLTSSSSTVRARDDFDYKIPLDESSWSSLELCETLRVWYALAKTQAEKAAWEFCNENKIDLVTVLPAFVIGPSLPPDLCSTASDVLALLKGETEQFQWHGRMGYVHIDDVALCHILVYEHEGASGRYLCSSTVIDNDELVLILSARYPSLPVPKGFAKLDRLYYEFNTSKITSLGFKFRPIEEMFDDCIESLVEKGLLSLHSAHQRPLS*
>Bradi2g44480.1
MKQEGREMGGGKAGPVVVTGASGFVGSWLVMKLLQAGYTVRATVRNPSDVGKTKPLRELPGAKERLSIWRADLSEEGSFDEAISGCTGVFHVATPMDFDSKDPENEVIKPTVEGMLSIMRACKEAGTVKRVVFTSSAGTVNVEERQRPAYDHDNWTDLDFCRRVKMTGWMYFVSKSLAEKAAMEYAREKELHLISVIPTLVVGPFISAGMPPSMVTALALITGNEAHYSILKQVQLVHLDDLCDAMVYLFEHPDARGRYICSSHEDTIHGLARMLRQRFPEYGIPEKFAGIDDDIEPVHFSSKKLLDLGFRFRYSPEDMFDAAVRTCREKGLIPVGDRPAPAAGKTGDILVEEGQAIGAET*
>Bradi1g35742.1
MEAAAAARKSVCVTGAGGFIASWLVKLLLSRGHHAVRGTVRDPGDGKNAHLKVLEGAEERLQLVKADLLDYDSVASAVAGCEGVFHVASPVPSSRSNNPEAEVIAPAVTGTLNVLKACYEAKVKRVVMVSSVAAVAVNPNWPKGKAFDEESWSDEDLCRKNADWYFLSKTLAEREAFAYAAKTGLDIVTICPSLVIGPLMQSTVNSSSKILLNYFKGEHETVENKLRNIVDVRDVANALLFTYENTEASGRYICSSSPIKVSDMINILKTLYPTYTYPKNFAEVEENTVFSSEKLQKLGWTFRPVEETLRDSVESYKASGILN*
>Bradi1g03910.1
MATGGSVAEAGAKKAETVLVTGASGFIGSWVVRLLLARGYSVHAAVLNPDDKAETDHLLALAGGGEEGRLRFFRCDLLDGAAMLAAARGCSGVLHLASPCTVDAVLDPQKELMVPAVEGTLNVLRAAKAAGGVRRVVVTSSISAIVPSPGWPAGEVRDERCWTDVDYCQKNGVWYPASKTLAEKAAWKFAEENELDVVVVNPGTVLGLMIPPTVNASMAMFLHLLEGCTEEYADFFMGAVHVEDVALAHILLYENPSASGRHLCVESIAHWSDFASKVAELYPNYKVPKFPEDTQPGLVRVEAASKKLIGLGMHFRPVEKIIGDAVESLRSRGCIS*
>Bradi1g35736.1
MEAAGRTTTACVTGAGGFVASWLVKLLLSRSRYTVRGTVRDPGNAKNAHLAALDGAGERLRLLKAELLDYGSMAAAIAGCDVVFHVACPVLDAPTPDPEAEILAPAVTGSINVLKACSEAKVKRVVVVSSVSAVMVNPNWPRGKVMDEDCWTDVDYCRTTQNWYCLAKTLAEREAFAYAKTSGLDVVTVCPSLVIGPLLQPTVNASTAIIVDYLKGEREVENKTRNFVDVRDVVDALVLVCETPEVSGRYICSSYSWKVSDVIGLLKSMYPTYKFANKFVQVSDEPSYSSQKLEMLGWKIKPLEETLRDSVESYKAAGFLD*
>Bradi3g36887.2
MAPLHPHGAPLEIPFSFLLLLGIARLYKFLATRTNNAQAGFPPRRILPNVTNSELSTNPSSVVLSAFKRALVADRSEHSPFYIIKMTVVDVVAAAGGAEAGNGSGNGQTVCVTGAGGYIASWLVKLLLEQGYTVKGTVRNPDDPKNAHLRALDGAAERLILCKADLLDADAIRHAVHGCHGVFHTASPVTDDPEQMVEPAVRGTEYVIDAAVEAGTVRRMVLTSSIGAVTMDPNRGPDVVVDESCWSDLDFCKKTRNWYCYGKAVAEQAAWEAARQRGVDLVVVNPVLVIGPLLQPTVNASIAHILKYLDGSASKFANAVQAYVDVRDVADAHLRAFENPLASGRLLCAERVLHREDVVRILSKLFPEYPVPTRCSDEINPRKQPYKMSNQKLRDLGLEFRPVSQSLYETVKSLQEKGHLPVLSEQTEADKEVPAEELQGGVTIRA*
>Bradi3g19670.1
MGVSNVDGVNTASCGAAGSTGHGRTVCVTGAGGFIASWLVKLLLEKGYTVRGTVRNPDDVAKNAHLTALDGAAERLSLFRADLLDQESLAAAFRGCEGVFHTACPVTEDPEKLIEPAVNGTRNVLNAAADVGGIRRVVMTSSIGAVYMNSGNRAGEADETCWSDLQYCKDTKNWYCYAKTIAEQTAWSLAAARHLDLVVINPSLVLGPLLQPAVNASTTHIAKYLDGSVKTYYANAAQAYAHVRDVADAHARAYETPDASGRYLCAGETVHRAEVCRILGKLFPEYPVPTKCKGGEGELKKGCRFSNRRLKELGVGVTPTSQCLYETVTSLQDKGLLPKPQAHAW*
>Bradi5g22800.1
MAAAAAADDARRKTACVTGGNGYIASALVKMLLENGYAVKTTVRNPDDMEKNSHLKDLQALGPLEVLRADLDEEGSFDEAVAGCDYAFLVAAPVNLNAENPEKELIEPAVRGTLNVMRSCVRAGTVKRVVLTSSAAAVSSRPLPGHGHVLDEESWSDVEFLRASKSGAWAYPVSKVLLEKAACEFAKENGVSLVTICPVVTVGAAPAIKATTSVPAVLSLLSGDKAMAGILEVTERASGSIPMVHVADLCRAEIFLAEKESSASGRYICGSLNTNAAELCRFLAAKYPQYNVKADWASGLPEKPRACISSAKLVGEGFQFGYKTLDEIYDDVVDYGRALGILPY*
>Bradi5g22830.1
MSAGVGRKTACVTGGSGYIASALVKTLLQKGYAVKTTVRDPDDMEKNSHLKDLQSLGPLEIIRAQLDEEGSFDDAVSGCDYAFLVAAPMNLGSGDPERDLIEAAVQGTLNVMRSCAKAGTVKRVILTSSDAGVSRRPLQGAAGHVLDEASWSDVAYLRAHKPPTWAYAVSKVLLEKAASEFAEENGIGLVTVLPVFTLGAAPVSKARTSVPVTLSLLSGDEAQLDILKGLQSVTGSVSISHVDDLCRAQVFLAENESSSGRYICCSHNTTLLQLARLLADRYPQYGVKSDRFDGFPEEPRVCLSSAKLVGEGFEFKYERLEEIFDDLVEYGRVTGILPH*
>Bradi3g40290.1
MSNTSKCKVCVTGASGFVASWLVKRLLESGYHVLGTVRDPGNHKKVAHLWNLAGAKERLELVRADLLEEGSFDDAVMACEGVFHTASPIITKSDSKEEMLNSAVNGTLNVLRSCKKNPLLKRVVLTSSSSTVRLRDESEFPPNVSLDETSWSSVEFCESIQVWYGVAKILAEKSAWEFAKENNIDLVAVLPTFVVGPNLSPELGPTTKDVLGLFKGETEKFTMFGRMGYVHIDDVASCHILVYETAGARGRYICNSAVLDNNELVALLAKRYPSFPIPKSLPNIYGDQSYGYNTSKIRELGLEFKGVEEMFDASVESLKAHGHLLERTP*
>Bradi5g22820.1
MASAAAPAAGDARRKTACVTGGSGYIASELIKMLLQNGYAVKTTVRHPEDTEKNAHLKVLQELGPLEVFRADLDEEGSFDDAVAGCDYAFLVAAPVALMPQNPEKEVIEPAVRGTVNVLRSCAKAGTMKRVVLTSSTAAVSSRPLEGDGHVLGEESWSDVDWLRANKIGTWAYPASKVLAEKAANEFAEANGLSVVTLLPVVAVGAAPATELHTSVPEVLSLLSGDDAMVDNLELIEKASGGIPLVHVDDVCRAEIFLAENQASSGRYVCCSLNTTAIELARFLAAKYPQYKIKTDRIGHLPEKPRVRISSGKLADEGFEYRYKNLDEIYDDVVVYGRALGILPY*
>Bradi4g08647.1
MPMIETTTTGGDVPPVPEAAASLPGHGRTVCVTGAGGFIASWLVKRLLQKGYTVRGTVRNPVDPKNDHLRALEGAAERLVLVRADLLDPESLVAAFQGCEGVFHAASPVTDDPEKMIEPAIRGTRYVLSAAADMGIKRVVFTSTIGTVYMNPYRDADKPVDDTCWSDLDYCKKTANWYCYAKTVAEQAAWELAEQRGVSLLVVNPVLVLGPLLQPTVNASAEHVMKYLTGSAKTYANAAQAYVHVRDVAEAHVRVYERPTARGRYICAEGTTLHRGELCRVLAKLFPEYPVPTECKDRVNPPVKGYRFTNQRLKDLGMEFVPVLQSIYETVRSLQEKGLLPVLPTTTNNNDNNLLLS*
>Bradi4g34010.1
MRRWICIKSQLHYQLERMVSSTKGKVCVTGASGFVASWLVKRLLESGYHVLGTVRDPGDRRKVAHLWKLPGANERLQLVRADLMEEGSFDDAVMACEGVFHTASPVLAKSDSNCKEATLGPAINGTLNVLRSCKKNPFLKRVILTSSSSAVRIRDETQHPQLSWDETIWSSVPLCEKLQLWYALAKIFAEKAALDFARENSIDLVSVLPSFVIGPSLSHELCTTASDILGLLQGDTDRFTLYGRMGYVHIDDVARSHILVYETPEAMGRYLCSSVVLDNTELVGLLAKQFPVFPIPRRLNNPYGKQSYQLNTSKLQGLGFKFKGLREMFDDCVESLKDQGHLLECPL*
>Bradi2g13450.1
MSSAAAIGAGKAVCVTGASGYIASWLVKLLLARGYTVRATVRDTDDPKKTLHLHALDGAKDRLHLFKASLLEEGSFDAAIAGSECVFHTASPFYHNVKDPKAELLDPAVEGTLNVLRSCKKASIKRVVVTSSMAAVAYNEKPRTPDVVVDETWFSHPELCEKNQQWYVLSKTLAEDAAWKFSKDNGFEMVTINPAMVIGPLLQPTLNTSAEVILKLINGSSSTYPNFSFGWINVKDVALAHILAYEVPSANGRYCMVERVAHHSEILKIIHELYPNLPVPDKCADDGPFVPTYQVSKDKIRSLGLQLIPLETSIKETIESLKEKGFLSL*
>Bradi2g13470.1
MEMEKTEEKKKVVCVTGAGGFIASWIVKLLLQRGHTVRGTLRDPADPKKIEHLRALDGSADRLHLFKADLLEEGSFDAVVDGCECVFHTASPFYNNPKDPQIELIDPAVKGTLNVLASCKKASSLKRVVLTSSMAAVVFTENPLSPEVVVDDTSFSIPELCEKAKEWYVLSKTLAEQAAWKFSKDNGIDLVTINPAMVIGPLLQPTLNTSAQLVLYLISGSPVYLNYSFGWVNVKDVALAHVLACEVPSASGRYCMVDRVIHFSEIVKIIHEMYPSLPVPDKCADDQPFAPTYQVSRDKVKSLGIELTPFETSLKETIECLKDKSFISF*
>lcl|KV780799.1_cds_OEL16554.1_22428
MGEVVVNGGEAMKGGAAAKGPVVVTGAAGFLGSWLVMKLLQAGYTVRATVRDPANVTKTKPLLDLPGATERLSIWKADLADEGSFDDAIKGCTGVFHVATPMDFESKDPENEVIKPTVEGMLSIMRACKEAGTVRRIVFTSSAGTVNIEERQRPFYDQDNWSDVEFCRRVKMTGWMYFVSKSLAEKAAMAYAAEHGLDLISIIPTLVVGPFVSAAMPPSLVTALALVTGNEPHYSILKQVQFVHLDDLCDAEIFLFEHPDAAGRYICSSHDVTIHGLAAMLRERYPEYNIPERFRGIDDDLRPVHFSSKKLLDHGFTFRYTVEDMFDAAIRTCREKGLIPLATARGNGSASVGAPSDTDASLGREGPAVGA*
>lcl|KV780742.1_cds_OEL16677.1_22304
MEAVGKSVCVTGAGGFVASWLVKLLLSRGHCVVRGTVRDPGASKNAHLKVLEGAGERLQLLKADLMDYDSVASAVAGCEGVFHVASPVPSSRSSNPEVEVIGPAVTGTANVLKACYEAKVGRVVVVSSVAAVSNNPDWPKGKAFDEDSWSDEEYCRKNEDWYNLSKTLAERDAFAYAAKTGLDVVTICPTLIIGPLMQSTVNASSKILLNYFKGDRDTVENRLRNIVDVRDLAGALLLAYEKPEASGRYICSSHPIKVSDMINILKNLYPTYPYPKNFTEVEGNFTINSEKLQKLGWTFRPIEETLRDSVESCKAFGILN*
>lcl|KV780464.1_cds_OEL17130.1_21851
MPTETPMPALSGHGRTVCVTGAGGFIASWLVKRLLEKGYTVRGTVRNPVDPKNGHLMALEGATDRLILLRADLLDPGSLLSAFSGCEGVFHAASPVTDDPEKMIEPAIRGTRYVITAAADTGVKRVVFTSSIGTVYMNPYRDPNKPVDDTCWSDLEYCKKTKNWYCYAKTVAEQGAWEVARKRGLNLIVVNPVLVLGPLLQPTVNASTDHVMKYLTGSAKTYINAAQAYVHVKDVAQAHVLVYEAPEAHGRYICAESTLHRGELCRILAKLFPEYPIPTKCKDEVNPPVIGYKFTNQRLKDLGMEFVPVLQCLYETVKSLQEKGVLPMLPPKEQDQRLLTS*
>lcl|KV781797.1_cds_OEL15256.1_23724
MTVVDVVSADAGAAVAPAAAAAQPGNGQTVCVTGAAGYIASWLVKLLLEKGYTVKGTVRNPGMYTCCTDAHTTHIYDYDAKNAHLKALDGAAERLILCKADLLDYDAICRAVQGCHGVFHTASPVTDDPEQMVEPAVRGTEYVINAAAEAGTVRRVVFTSSIGAVTMDPSRGPNVVVDESCWSDLDFCKKTRNWYCVGKAVAEQAAWDAARQRGVDLVVVNPVLVVGPLLQPTVNASIAHILKYLDGSARTFANAVQAYVDVRDVADAHLRVFESPRASGRHLCAERVLHREDVVRILAKLFPEYPVPTKCSDEVNPRKRPYKFSNQKLRDLGLEFRPVSQSLYDTVKSLQEKGHLPVLGEQTTEAEEAPAAEVPQGGIAIRA*
>lcl|KV770702.1_cds_OEL35803.1_3178
MAEKKVVCVTGAGGFIASWIVKLLLERGYTVRGTLRDPGWMRQARAALPMETLNVFRYWVSADPKKTEHLHALDGSAERLQLFKADLLEEGSFDAIVEGCECVFHTASPFYNNPKDPQVELIDPAVKGTLNVLGSCKKASSVKRVILTSSMAAVVFTEKPLSADVMVDETSYSIPELCEKAKEWYVLSKTLAEQAAWKFSKDNGIDLVTINPAMVIGPLLQPTLNTSAQIVLYLISGSPVYLNYSFGWVNVKDVALAHVLAFETPSANGRYGMVDKVIHFSEVVKIIKDMYPSLTVPEKCADDEPFAPTYQVSRERITSLGVEFTPFETSLRETIECLKEKGFVSF*
>lcl|KV782463.1_cds_OEL14358.1_24623
LPLIKTRTRVPPLALAASHLTQHLTAKMSSAAAMTWTGKVVCVTGASGYIASWIVKLLLARGYTVRATVRDTADPKKTLHLRVLDGAKDRLHLFKASLLEEGSFDAAVDGCDCVFHTASPFYHNVKDPKAELLEPAVKGTLNVLASCKKASIKRVVITSSMAAVAYNGKSRTPDTVVDETWFSDPEVCEKNQQWYVLSKTLAEEAAWKFSRDNGLEIVTINPTMVIGPLLQPTLNTRSSTYPNSTFGWINVKDVALAHVLAYEVPSANGRYCMVETVTHHSDLVNIIREMYPTIPLPDKCADDKPFVATYQVSKEKITSLGIQLTPLKTSLKETIESLKEKGFITFDSTNM*
>lcl|KV777360.1_cds_OEL23933.1_15050
LHCTPEERRSPAISSTGNKMKTACVTGGSGYIASALIKMLLEKGYAVKTTVRNPGLMILSHPSFRFGPAGAWPPGGPPYRADLDVEGSFDDAIAGCDYAFLVAAPVNLSAGEDPEKELIEPAVRGTLNVMRSCVKAGTVRRVILTSSASAVYIRPELQGDGHVLDEDSWSDVEYLRAEKPPTWGYCVSKVLVEEAACRFAQEHGVSLVTVCPVITVGAAPSVTMNTSVPNCLSLLSGDEVWLSVLKAIERTSGSVPLSHVDDLCCAELFVAEEEAAAGRYICCSLSTTVAELARFLAQKYPQYDVKRNLHTDEQLLEKPRACLSSAKLVREGFEFKHSTLDEIYDNVVDPRKLISSIIITSSSSGCWPAVTSSIDDSTRQRWWPAMSAGEKKKTACVTGGNGYIASALIKMLLEEGYAVKTTVRNPDDMEKNSHLKGLQELGPLTVLRADLDEEGSFDDAVAGCDYAFLVAAPVNLAAEDPEKEQIEPSVRGTLNVMRSCVKAGAVRRVILTSSAGGVYIRPELQGDGHVLDEESWSDVEYLTANKPPTWGYCVSKVLLEKEACRFAEEHGISLVTVCPVITVGPAPATKVRTSIVDILSLLSGNEAGLGVLKGIEKTSGAVQLVHVGDLCRAELFVAEEETAAGRYICCGLNTTIVELARFLAQKYPQYGVKTDL*
>lcl|KV775610.1_cds_OEL30103.1_8881
MANTAKGKVCVTGASGFIASWLVKRLLESGYHVLGTVRDPGARERLELVRADLLEEGSFDDAVMACEGVFHTASPIIAKSDSKEEMLNSAINGTLNVLRSCQKNPSLKKVVLTSSSSTVRIKDEADLPPNVLLDETSWSSIEYCESLQIWYAVAKILAEKAAWEFAKEHKIDLVTVLPTFVIGPSLSPELGPTASDVLGLFQGETGKFAVYGRMGYVHIDDVARCHILAYEAVGAQGRYICSAAVLDCNDLVALLARRFPSYRVPKSLPNLYGEQSYGFDTSKARALGLAEFKGVEEMFDAAVDSLTGHGHLPAVKNASTPCLF*
>lcl|NW_010970300.1_cds_XP_010523603.1_37531
MGPEKNTVCVTGASGFIGSWLVMRLLEHGYFVRATVRDPGNVKKVQHLLDLPNAKTHLTLWKADLSVEGSYDEPIQGCDGVFHVATPMDFESKDPENEVIKPTVNGVLGIMKACVTAKTVRRIVFTSSAGTLNVEEHQRAQYDETNWSDLEFVKSKKMTGWMYFVSKALAEKAAWEYSKENRIDLITIIPPLVVGPFITSSMPPSLITALSPITRNEAHYSIVRQGQYVHLEDLCNAHIFLFEHPKAKGRYICSSHDATILTLAGLLGQKYPEYNVPSVFEGVDENLKSVAFSSKKLLELGFEFKFSLEDMFSGAIETCRAKGLLPHSLHQPKSGNRISIAHKTEIELNGTARKRIEPELTGEETKHLNTHAATGMCA*
>lcl|NW_010965019.1_cds_XP_010533838.1_10073
METRKTKACVVGGTGNLASMLIKHLLQRGYSVHTTVRDPENEKKTAHLRALQELGDLKIFKADLTDEDSFTDPFSGCEFVFHVATPVNFSSKDPERDMIKPAIEGVMNVLKTCSKTESVKRVIYTSSAAAVSINNLTGPGLVMDERNWTDIEFLTNEKPLNWGYPASKTLAESAAWKFSGEKNIDLVTVIPVLLSGTSLLLDPPSSLSLSMSPITGDEFFLNGLKEMQKLSGSISLVHVEDVARAHVFLAEKETASGRYICCSYNSSVPEIAEFLRQRYTHYNVVSNFGDLPLKAKLTFSSEKLINEGFRFEFGINEIYDETIEYFESKGLLKDEESSCE*
>lcl|NW_010967707.1_cds_XP_010557804.1_31720
MEGGGKVVCVTGASGFIASWVVKLLLSRGYTVRATVRDLGDPTKTDHVLTLEGAKERVQLFKADLLEEGSFDAAIDGCEGVFHIASPVTMSSKDHQAELIDPAVNGTINVLTSCAKASSVKRVIVTSSTAAVVVREPGIGPDDTIDETCFSDPTACEKQKLWYSLSKTLAEEAAWRFAKENGIDMVTINPGLVIGPLLQPRLNFSAGIVLELINGKNPWNSRSYRFVDVRDVAYAHVKALEIPSASGRYIITGQISTIDDIEKVFREFFPELRIADKNEEKEVFPASYRVKLDKVKSFGLEFTPVAVSLRDTFLRLKEKGFL*
>lcl|NW_010971485.1_cds_XP_010527306.1_40870
MALVEKGRVCVTGAGGFLGSWVVELLLSRGYRVHGTVRDPDNEKNAHLKKLEKAPERLALFKADLLDAESLRHAITGCSGVFHVASPVPSTKVPNPEVEVIGPAVNGTLNVLRACVEANIKRVVYVSSVAAVSLNPLWTKNQVLDETCWSDQEYCRKTENWYCLSKTQAESEAFEFAKRSGLDLVSICPTLVLGPILQPTVNASTLVLVKLLKEGFDTRENQERLVVDVRDVAQALLLVYEKPGAEGRYMCSSHAVKEQDIVEKLKSRYPNYNYPKRYIEAEDRVRVSSEKLLKLGWNYRSLDETLVDSVDSYRKAQILD*
>lcl|NW_010967707.1_cds_XP_010557803.1_31719
MEGGGKVVCVTGASGYIASWLVKLLLSRGYAVRGTVRDLRDPRKTEHLLALEGAKEGLKLFQADLLDEGSFDEAVHGCDGVFHTASPVFITANDPQAELIDPAVKGTINVLKSCAKASSSVKKVVVTSSTAAVLVREPKPGPGDTVDETFFSDPAVCVEQNQWYILSKTLAEEAASRFAEENGIETIVINPGLVIGPLLQPTLNFSVEVVLELAKGNNPWNSRFYRFVDVRDVADAHIKAFEIPSANGRYIVDSSDPVAVDHVEKVFQEFYPDLRIVGKNEEEEVYSASFKMCVDRVKSLGIEFTPVDVSLRDTVQSLLEKGFL*
>lcl|NW_010965373.1_cds_XP_010539540.1_15193
MPVGVSPPVGKTVCVTGAGGYIASWIVKLLLERGYVVRGTVRNPDDPKNSHLRELEGAKERLILCRADLEDYGALKEAIEGCDGVFHTASPITDDPEKMLEPAVNGAKYVVRAAAEAKVKRVVTTSSIAAVHVDPNRDPDAVVDENCWSDLDFCKSAKNWYRYGKTVAERAAWEEAKEKGVDLVVLNPVLVHGPPLQPTVNASLFHILKYLTGSAKTYANSTQAYVDVRDVALAHILVFEAPSASGRYILAESALHQGEVVEILAKYFPEYPLPTKCSDEKNPRAKPYKFTNQKIKDLGMEFTPIKQCFYDTVKSLQEKGHLPPPQQSNQDAVKIESS*
>lcl|NW_010965373.1_cds_XP_010539539.1_15194
MPVGVSPPVGKTVCVTGAGGYIASWIVKLLLERGYVVRGTVRNPDDPKNSHLRELEGAKERLILCRADLEDYGALKEAIEGCDGVFHTASPITDDPEKMLEPAVNGAKYVVRAAAEAKVKRVVTTSSIAAVHVDPNRDPDAVVDENCWSDLDFCKSAKNWYRYGKTVAERAAWEEAKEKGVDLVVLNPVLVHGPPLQPTVNASLFHILKYLTGSAKTYANSTQAYVDVRDVALAHILVFEAPSASGRYILAESALHQGEVVEILAKYFPEYPLPTNGEATMCQVLGREESEGEAVQVHEPEDQRLGNGVHTDQAMLLRHCQELAGEGTPSTSPAIQPRRR*
>lcl|NW_010970490.1_cds_XP_010524363.1_38247
MGGEEERERTGKGKVCVTGGTGFVASWLIMRLLERGYSVRATVRNPPEGKKDVSHLTNLPHASERLQIFMADLDDPESFKPAINGCMAVFHVAHPMDPNGKETEEAVTKRTVQGLMGILRASLEAQTVKRFFYTSSAVTVFYGGGEREVDENVWTDIEIFRQQKEKRVSSSYVVSKLAAEKTALDFGGKHGLEVVTLVIPLVVGPFISPSLPSSVFISLAMIFGHHKEKEKYLFDTYNMVHIDDVARALVLLLEKPHAEGRYICSSVEMTVDEIFRFLSARFPQFQLPSVDLKNYKTEKRVSLSSKKLKSEGFEYKYGVEDIFSGAIESCKARGFL*
>lcl|NW_010965372.1_cds_XP_010537872.1_13742
MPVDAPPPAEITVCVTGAGGYIASWIVKLLLDRGYTVRGTVRNPDDPKNCHLRELEGAKERLILCRADLQDYDALRDAINGCDGVFHTASPVTDDPEKMVEPAVNGAKNVINAAAEAKVKRVVITSSIGAVYMDPNRDPDAVVDENCWSDLEFCKNTKNWYCYGKMVAEQAAWEEAKEKGVDLVVMNPVLVLGPPLQPVVNASLTHILKYLTGSAKTYANLTQAYVDVRDVALAHVLVYESPSASGRYILAESALHRGEVVEILAKFFPEYPLPTKCSDEKNPRAKPYKFTNQKIKDLGLELTPVKQSIYETVKSLQEKGHLPLPQQSNQNAIKI*
>lcl|NW_010960188.1_cds_XP_010557405.1_3269
MGVEESSSSSGKTVCVTGAGGFIASWLVKLLLDRGYTVKGTVRNPEDPKNAHLMELKGAKERLTLCRADLLDYQSLKEAIQGCHGVFHTASPVTDDPEKMVEPAVNGTRNVIEAAAEARVKRAVFTSSIGTVYMNPNRDPDGLVDEHCWSDLDYCKNTKNWYCYAKTVAEQVAWEVAKERGVDLVVVNPVLVIGPLLQPTVNASTVHILKYLTGSAKTYANLAQAYVHVEDAALAHVLVFESPSASGRYICAESSLHRGEVVDILSKFFPEYPIPTKCSDEKNPRVKPYKFSNDKIRELGLEFVPVRQSLYDTVRSLQEMGHLPLPQHPSPSLPAN*
>lcl|NW_010965304.1_cds_XP_010536092.1_12083
MGKVVCVTGASGYIASWVVKLLLLRGYTVKASVRDPNDPKKTEHLLSLEGASERLHLFKANLLEEGSFDSAIDGCDGVFHTASPFYNDVKDPQAELIDPAVKGTLNVLNSCAKTSSVKRVVVTSSMAAVVCNGKPRTPDVTVDETWFSDSEFCEASKLWYVLSKTLAEEAAWKFCKEKGIDMVTINPAMVIGPLLQPTLNTSAAVIANLMNGSKTFPNSTLGWVNVKDVANSHILAFENPSADGRYCLVESVAHYSEIVNILRELYPNLQLPEKCADENPYMPTYQVSKERVKSLGIEYITLKVSINETVESLKEKGFVHF*
>lcl|NW_010965198.1_cds_XP_010534743.1_10852
MSSGGGKTVCVTGASGYIASWIVKLLLIRGYTVKASVRDPNDPRKTEHLLALEGASERLKLFKANLLEEGSFDSAIDGCEGVFHTASPFYHDVKDPQVELLDPAVKGTINVLNSCLKTSSVKRVVLTSSIAAVAFNGKPRTPETVVDETWFADPDYCRAAKLWYVLSKTLAEDAAWKFAKENDMQLVSINPAMVIGPLLQPTLNTSAAAVLSLIKGAQTFPNATFGWVNVKDVANAHIQAFENPSANGRYCLVERVAHYSEVVDILHKLYPDFQLPEKCADEKQYIPTYKVSKEKAESLGIEFVPLEVSIKETVESLKDKGFIRF*
>lcl|NW_010966617.1_cds_XP_010551271.1_25672
MQEYLVTGGTGFIASHIVKSLLELGHIVRTTVRDPGDEGKVGFLKELKGAKERLKILKADLTVEGSFDEAVDGVDGVFHTASPVLAPHDNIQATLVDPIIKGTTNVLNSCSKAKATLKRVVLTSSCTAIRYRFDATQASPLNESHWSDPEYCKRFNLWYAYAKTLGEKEAWRIAAEKGLDLVVVNPSFVVGPLLGPKPTSTLLMILAIVKGLAGEYPNFTVGFVHVDDVVAAHILAIEEPRASGRIICSSSVAHWSEIVPMLRAKYPSYPFENKCSSKEGNDQPHSMDTGKIRELGFSSSFKSLSEMFDDCIKSFQDKSLI*
>lcl|NW_010968505.1_cds_XP_010519769.1_34055
MGKVVCVTGASGYIASWVVKFLLLRGYTVKASVRDPNDPKKTEHLLSLEGASERLHLFKANLLEDGSFDSAVDGCEGVFHTASPFYHDVKDPQAELIDPAVKGTLNVLNSCSKTSTVKRVVVTSSMAAVAYNGKPRTPDVMVDETWFSDPEVCKASKMWYILSKTLAEEAAWKYAKEKGIDIVTINPAMVIGPLLQPTLNTSAAAISSLINGTKTFPNSSFGWVNVKDVANAHILAFENPSANGRYCLVESVAHHSEVVNILRELFPNLQLPEKCADEKPYVPTYQVSKERAKSLGIDYIPLKVSIQETVESLKGKGFLH*
>lcl|NW_010966177.1_cds_XP_010548188.1_23029
MDQEAKDRVCVTGASGYLASWLVKRLLLEGYHVTGTVRDPGNEKKLAHLWKLEGAKERLRLVKADLMEDGSFDDAIMECHGVFHTASPVLKPFSDPQEEILKPAIEGTLNVLRSCRKNPSIRRVVITSSSSTVRIRDDFDPKVPLDESSWTSVELCQSLQIWYALSKTLAEQAAWKFCHDNGIDLVTVLPAFLIGPSLPPDLCSTASDVLGLLKGETEKFQWHGRMGYVHIDDVARSHILVYEHKAAHGRYICSSTIVDLEELISFLSTRYASLPIPKRFEKLNRLHYDFDTSKIKSLGFEFKPLEEMFDDCVASFFEQGYLSASTVKP*
>lcl|NW_010963495.1_cds_XP_010531309.1_7802
MNQAKGKVCVTGASGYLASCLVKQLLLEGYHVVGTVRDPRNEKKHAHLWEMEGAKERLHLVKVELMEEGGFDEAIMGCEGVFHTASPVLSHSSDPQAELLKPAIEGTLNVLRSCKKNPSLRRVVLTSSSSTARIRDDFDPNTPLDESSWTDVELCQRLQMWYALSKTLSEQAAWKFSRENRIDIVTVLPAFVIGPSLPSHLSCTASDVLGLLKGETNKLEWPERMGYVHIDDVARAHILVYEHKAARGRYLCSSAVVGLDQLVSLFSARYPSLPIATTRIEDTKELHYDYNTSKITSLGLKFKSLEEMFDDCVTSLFEQGYL*
>lcl|NW_010963495.1_cds_XP_019057376.1_7803
MNQAKGKVCVTGASGYLASCLVKQLLLEGYHVVGTVRDPRNEKKHAHLWEMEGAKERLHLVKVELMEEGGFDEAIMGCEGVFHTASPVLSHSSDPQAELLKPAIEGTLNVLRSCKKNPSLRRVVLTSSSSTARIRDDFDPNTPLDESSWTDVELCQRLQMWYALSKTLSEQAAWKFSRENRIDIVTVLPAFVIGPSLPSHLSCTASDVLGLLKGETNKLEWPERMGYVHIDDVARAHILVYEHKAARGRYLCSSAVVGLDQLVSLFSARYPSLPIATTRHEGAAL*
>lcl|AWUE01019228.1_cds_OMO75166.1_23872
MGSETQTVCVTGASGFIGSWLIMRLLENGYTVRATVRDPDNQKKVKHLLELPKAATHLTLWKADLSEEGSFDAAIQGCTGVFHVATPMDFESKDPENEVIKPTINGVLDIMKACLKAKTVRRLVFTSSAGTVNVEEHQRAVYDESNWSDLDFVYAKKMTGWMYFVSKTLAEQAAWKFAKENNLDFITIIPTLVIGPFLMPSMPPSLITGLSPITGNEAHYSIIRQGQFVHLDDLCMAHIFLFENPKAEGRYICSSHAATIVELAKMLREKYPEYNIPTKFKDADESLKNVIFNSQKLLDLGFQFKYSLEDMFVGAVETCKEKGLIPSPAASIKDKDTTPECVEKAIDVTTPAASVETPVN*
>lcl|AWUE01022776.1_cds_OMO56316.1_32890
MEFGEKGSVCVTGGTGFIGSWMIKLLLEQGYSVHTTIRFRPDPEENTRNISFLTSLPGANEKLKIFRADLSDPDSFDAAIEGCKGVIHVATPIDFQDKEPEAAVTERAINGTLGILKACLKSKTVQKVVYTSSAAAVRNSRCQDVETMDESFWTDIDFLREKKPYGSSYSISKTLTERAALEFAAQHGLDLVTIVPPLVVGPFICPKLPGSVHCLLAPILLGSQNQNESGSFVRNVSMDHHQNHKVLISYLVNASMVHVDDLSRAHIFLLEHPSAKGRYICSSHTITLEKILQILSTKYPEFSIPNAESFADFNGAKLPAGLSSRKLLDTGFKFNYGVEDMYDGAIKCCKEKGFF*
>lcl|AWUE01017418.1_cds_OMO87092.1_18645
MESDKGSVCVTGGTGFIASWMIKLLLEQGYTVHTTMRPDPENKRDISFLTTLPGAEEKLKIFRADLSDPNSFDAAIEGCKGVIHAATPVDFADNEPEPVVTKRAIDGALGILKSCLKSKTVKKVVYTSSASAVQYSKWQDVETMDESFWTDTDFFRKIETKEFGSSYAISKTLTERAALEFAAQNGLDLVTIVPSVVLGPFICPKFPGSVNSSLAPILPGIQNQNEWMIFLLNVSMIHVDDLSRAHIFLLENPSARGRYICSSHTVTLERIVQILSTKYPEFSTPTPESLANIKGRKLAGLSSKKLLDLGFKFKYGVEDMDQGLRVSWN*
>lcl|AWUE01020866.1_cds_OMO64935.1_29044
MASQTVTTKTACVVGGTGYVASLLVKLLLEKGYSVNTTVRDPDNQKKISHLVTLQKLGELKIFKADLTDEGSFDAPIAGCDLVFHVATPVNFASEDPENDMIKPATQGVLNVLNACAKAKTVKRVVLTSSAAAVSINTLNGTGLVMTEKDWTDIEFLSSAKPPTWGYPASKTLAEKAAWKFAEENKIDLITVIPSLMTGPSLTPDVPSSIGLATSLLSGNQFLINAMKGMQMLSGSISITHVEDVCRAHVFLAEKETASGRYICCAVNSSVPELAKFLNNRYPDFKVPIE*
>lcl|AWUE01019228.1_cds_OMO75165.1_23871
MKKVKHLLELPKAKAQLSLWKADLSEEGSFDHVIQGCSGVFHVATPMDFDSKDPENEVIKPTINGVLSIMKACVKAKTVRRLVFTSSAGTIDVAEHQKPIYDETCWSDLDFIQAKKMTGWMYFVSKTMAEQAAWKFAKESNIDFVSIIPPLVVGPFLMQSMPPSLITALSPITGNEAHYSIIKQGQFVHLDDLCRAHIFLFENSKAEGRYICASHHATILDIAKMLREKYPEYDVPTKFKDVDESLKSVEFSSKKIMDLGFEFKYSLEDMFTGAVETCREKGLLPLNSNDKK*
>lcl|AWUE01015623.1_cds_OMO96534.1_13329
MGATINQSQNVVCVTGASGFIASWLVKLLLQHGYTVKATVRDPRDKKKTDHLVALEGAKERLQLFKAELLDEGAFDSIVDGCIGVFHTASPCFHDAKDPQAELIDPAVKGTLNVVRSCAKVASIKRVIITSSLGAVLFTGKPLVDDDIVDETWFSDPDFCEKSKLWYMLSKTLAEKAAWKFAEEHGIDMITIHPGVVCGPLLQPTLNMSCGLILNLIGAEKFPNETLPWIDVRDVANAHILAFENSSARGRYCIAGRPMHSSKLVQILRELYPALNLPDKCSDEIPLINIPCQFSSERVESLGINFTPLELSLKDTVESLKQNNPSLIRV*
>lcl|AWUE01014929.1_cds_OMP00588.1_10757
MEGEKGTVCVTGGTGFIASWLIKKLLEEGYSVHTTVRADPEQSRDISFLTNLPGAAEKLKIFSADLSDPDSFDAAIEGCKGVFHVATPIDFENKETEEVVSQRAISGALGILKACLKSKNNVKRVVYTSSASAVVFNNNDVESEMMDESLWTDVDYVREKLQPHVRSYMISKTLTEKAVLEFAAEHGLDLVSVIPSFVVGPFICPKFPGSVRATLALVLGDEYSHLLNTSMVHVDDLARAHIFLLEYPDAKGRYNCSSDTISLQKMAEILSAKYPEFPIPTSE*
>lcl|AWUE01019350.1_cds_OMO74193.1_24263
MPVDSSSSPASQTVCVTGAGGFIASWMVKLLLERGYTVKGTVRNPDDPKNNHLRELEGAKERLSLHKADLLDYESLKEAINGCDGVFHTASPVTDDPEQMVEPAVNGTKNVIIAAAEAKVRRVVFTSSIGAVYMDPNRSPDVVVDESCWSDLEFCKNTKNWYCYGKTVAEQAAWETAKEKGVDLVTITPVLVLGPLLQSTVNASIIHILKYLTGSAKTYANSVQAYVHVRDVALAHILVFENPSASGRYLCAESVLHRGEVVDILAKFFPEYPIPTKCSDEKNPRAKPYKFTNQKLRDLGLEFTTVKQCLYETVKSLQEKGHLPLPAQQEEQSLRIQS*
>lcl|AWUE01015619.1_cds_OMO96551.1_13324
MSGTGKVVCVTGASGYIASWLVKFLLQRGYTVKATVRNPSDPKKTEHLFALDGAKERLHLFKAELLDEGAFDSVVDGCDGVFHTASPFYHNVKDPQAEMIDPALKGTLNVLRSCAKVPSIKRVVITSSIAAVAWNGTPLGPDVIVDESWFSDPMFCEKSKLWYVLSKTLAEEAAWKYTKENGIDMVSINPGLVIGPILQPTINTSVEPILKLINGAETYPNTTYRLIDVRDVVNAHVLAFENPSAHGRYLLVERVMHCSDVVKVLRKLYPALRLPEKCADEELGTPVFQVSKERAKSLGVDFNPLEVSLKDTVESLKEKNFFSG*
>lcl|AWUE01015623.1_cds_OMO96533.1_13328
MSGTGKVVCVTGASGYIASWLVKFLLQRGYTVKATVRNPSDPKKTEHLLALDGAKERLHLFKAELLDEGAFDSVVDGCDGVFHTASPFYFGVKDPQAEMIDPAVKGTLNVLRSCTKVPSIKRVVVTSSIAAVAFNGRPLGPDVIVDETWFSDPTFCEKSNNLLFIIVSFACHQLWYVLSKTLAEEAAWKYTKENGMDMVSINPGLVLGPILQPTVNTSVEPILKILNGGETYPNTTFRVIDVRDVANAHVLAFENASAHGRHLLVEHGMHCSEVVQVLRKLYPALNLPEKCADEKLGMPVFQVSKERAKSLGVNFTPLETDEVQAGDGILVNDPLMGMETTDDNTRICAEIEADLGVEFVLDDKTMTSKRRRFHKQIRMM*
>lcl|AWUE01014611.1_cds_OMP02585.1_9264
MAPEYCVTGGTGFIAAYLVKALLDKGYLVRTTVRDPGDEGKVGFLKELKGAKERLKIMKADLMEEGSFDEAIHGVDGVFHTASPVLVPYDNNIQATLIDPCIKGTLNVLASCSKSSSVKRVVVTSSCSSIRYRFDVQNKQLSSLNESHWSDPEYCKRYSLFYAYAKTLGEQEAWRVAKENGIDLVVVNPSFVVGPLLAPQPTSTLLMILAIVKGLKGEYPNTTVGFVHIDDVIAAHILAMEESKASGRLICSSSVAHWSQIIEMLRAKYPSYPYENKCSSQEGDNNEHIMDTSKIQELGFPAFKSLAEMFDDCIKSFQDKGFL*
>lcl|AWUE01024319.1_cds_OMO51097.1_34942
MSEQKEKVVCVTGASGYIASWLVNLLLRHGYTVKATVRDPSDKKKTDHLVALDGAKERLQLFKAELLDEGAFDSVVDGCIGVFHTASPCFYESKDPLAELIDPAVKGTLNVLRSCAKVASIKRVIITSSLGAVLFTGKPVADDDIADETWFSDPDFCQKSKLWYMLSKTLAEKTAWKFAQENGIDMAVINPGMAIGPLLHPTLNSSVTHILNLIGAETFRNTTYRFVDVRDVANAHILAFENPSASGRYCVTGKPLHLSQISDILHQLYPSLKLPQKCVDDEQSMPALPPFRVSQERVISLGLTFTPLEVSLKDTVESFKEKNFFY*
>lcl|AWUE01014246.1_cds_OMP04526.1_7885
MEINKLGAPAEGNKAVVAPTYCVTGTTGYIGSWLVKLLLERGYRVHATVRNPDKALNLLSLWTAAGNDQLRLFKADLLEEGSFDEAVKGCHGVFHVAASMEFGVNINANENVDEHVRSNIIEPAIKGAENLLRACLRSKSVKRVIFTSSISTITAKDHSNGNWRSVVDESCQTTIDHVLNAKASGWVYALSKLLTEEAAFKFAKENGIDLVSVITTTVAGPFLTTMIPSSIQVLLSPITGDQKYFSILSAVNARMGSVALVHIEDICNAHIFLMEQSGAEGRYICCAGSYTMSELINLLAKEYPCSNIQRLKAEDKAAKPAEISSKKLRDLGFTYKYGLEDIVHQSITSCVDYGFLPPIRK*
>lcl|AWUE01014929.1_cds_OMP00589.1_10758
MEGEKGTVCVTGGTGFLASWLIKRLLQEGYSVHTTVRANPENNRRDMSFLTNLPGAAEKLKIFSADLRAPDSFDEAIEGCMGVFHVATAVDFETKESEEVGNQRAISGALGILKACLKSKTVKRVVYTSAASAVVFNNNNDVEMMDESSWTDVDFVRETWKQYGSYMISKTLTEKAALEFAAEHGLDLVSVIPSFIVGPFICPKFPDSVRMALALVSGDEYSHLLNTSMVHVDDLARAHIFLLEYSNAKGRYNCSLDPISLQKMAEILSAKHPEFPIPTSDSLADVKGMKIPGLSSKKLLDAGFKFMDEGSEDIAVE*
>lcl|NC_037093.1_cds_XP_024167119.1_40011
MASESESVCVTGASGFVGSWLVMRLLDRGYTVRATVRDPANKKKVKHLLDLPKAATHLTLWKADLAEEGSFDEAIKGCTGVFHVATPMDFESKDPENEVIKPTINGVLDIMKACLKAKTVRRLVFTASAGSVNVEETQKPVYDESNWSDVEFCRRVKMTGWMYFASKTLAEQEAWKFAKENNIDFITIIPTLVIGPFLMPAMPPSLITGLSPLTGNESHYSIIKQGQFIHLDDLCQSHIYLYEHPKAEGRYICSSHDATIHEIAKLLREKYPEYNVPTTFKGIEENLPKVHFSSKKLLETGFEFKYSLEDMFVGAVDACKAKGLLPPPTERVEKQEVDESSVVGVKVTG*
>lcl|NC_037088.1_cds_XP_024170879.1_3308
MEGEKGRVCVTGGSGFIGSWLILRLLEHGYYVNTTVRSDPEHKKDVSFLTALPRAEERLQIFNADLSNPESFNAAIQGCVGVFHVATPVDFKDKEPEPVVTKRSVDGALGILKACLYAKTVKRVVYTSSASAIQFNKEDVEDMDESFWSDTDYIKALKPYGGSYVISKTLTERAVLEFSEKNGLDVVTVIPSFVVGPFICPKFPSSIRSALALVLGNRDEYPILINLSVVHVDDVVRAHIFLFEHHDAKGRYNCSSNVITIEEMAKFLSAKFPEFQIPSVESLKEVKGPKIPGLSSKKLLDTGFKFKHGVDKMFSEAIHCCKEKGYL*
>lcl|NC_037088.1_cds_XP_024171846.1_3302
MEGEKGRVCVTGGSGFIGSWLILRLLEHGYYVNTTVRSDPEHKKDVSFLTALPGAEERLQIFNADLSNPESFNAAIQGCVGVFHVATPVDFEDKEPEPAVTKRSIDGALGILKACLHAKTVKRVVYTSSASAVAFSNKDVEDMDESFWSDTDYIKALKPYGGSYMISKTLTERAVLEFSEKNGLEVVTVIPSFVVGPFICPKFPGSVWTALALVLGNKDEYPVLINMSVVHVDDVARAHIFLFEHHDAKGRYNCSSNVITIEEMAEFLSAKFPELQIPSAESLKEVKGPKFPGLSSKKLLDSGFEFKYGVDEMFSEAIHCCKEKGYL*
>lcl|NC_037088.1_cds_XP_024171843.1_3303
MEGEKGRVCVTGGSGFIGSWLILRLLEHGYYVNTTVRSDPEHKKDVSFLTALPGAEERLQIFNADLSNPESFNAAIQGCVGVFHVATPVDFEDKEPEPAVTKRSIDGALGILKACLHAKTVKRVVYTSSASAVAFSNKDVEDMDESFWSDTDYIKALKPYGGSYMISKTLTERAVLEFSEKNGLEVVTVIPSFVVGPFICPKFPGSVWTALALVLGNKDEYPVLINMSVVHVDDVARAHIFLFEHHDAKGRYNCSSNVITIEEMAEFLSAKFPELQIPSAESLKEVKSPKFPGLSSKKLLDSAFEFKYGVDEMFSEAIHCCKEKGYL*
>lcl|NC_037088.1_cds_XP_024171854.1_3304
MEGEKGRVCVTGGSGFIGSWLILRLLEHGYYVNTTVRSHPEHKKDVSFLTALPGAKERLQIFNADLSNPESFNAAIKGCVGVFHVATPVDFEDKEPEPVVTKRSVDGALGILKACLYAKTVKRVVYTSSVFAVQFNNKNVEDMDESFWSDTDYIKALKPYRGSYMISKTLTERAVLEFSDKNGLDVVTIIPSLVVGPFICPKLPSSVQSALALVLGNRDEYPILMNLSVVHVDDVARAHIFLFEHHDAKGRCNCSSDVITIEEMAKFLSAKFPEFQIPSAESLKEVTGPKIPDLSSKKLLDTGFKFKYGVDEMFSEAIRCCKEKGYL*
>lcl|NC_037088.1_cds_XP_024175956.1_3295
MDEEKGLVCVTGGAGFIGSWLVMKLLQHGYTVRTTVRPDPECKRDISYLTSLPGASEKLHIFSADLDQPESFNAAIEGCIGVFHVAHPNPLKEQDEEIVTKKSVEGTLGILRACLNSKTVKRVVYTSSASTISHSGTNKDMVDESTWTDVEFHRSLKVYGTSYVAAKTKTEQAALEFGENNGLEIVTLIPPLVIGGFLCKTLPSSISLFLCMILGNEHNYEYLKNKSMVHVDDLVSAHIFLFENPNAKGRYICSLAQVSLEDMSRFLTAKYPEYQIPTADSLKGIEGHKTCGYSSEKLLKSGFKFKHGLEDMFEGAVQSCREKGFL*
>lcl|NC_037088.1_cds_XP_040373250.1_336
MSGERKVVCVTGASGFIASWLVKLLLQRGYVVKATVRDPSQYNPKKTEHLLSLEGAKERLHLFKADLLEEGSFDLVVDGCEGVFHTASPVLFSSISDPQAELIDPAVKGTLNVLKSCVKFPTIKRVVLTSSMAAVVLNGRPLTSNVVVDETWFSDPLVCEELKEWYFLSKTLAEEAAWKFAKENGIDLVAINPSYVIGPLLQPTLNFSVEMVLDLKKDIDGVTSANYTSTDVRDVASAHIQAFEVPSASGRYCLVANVTPIHEALKILKELHPTLCPTEICEQDIPSAPQYQISQEKAKSLGLDFLPLEVSLRDTIECLKEKGFLEA*
>lcl|NC_037088.1_cds_XP_024187326.1_335
MSGERKVVCVTGASGFIASWLVKLLLQRGYVVKATVRDPNNPKKTEHLLSLEGAKERLHLFKADLLEEGSFDLVVDGCEGVFHTASPVLFSSISDPQAELIDPAVKGTLNVLKSCVKFPTIKRVVLTSSMAAVVLNGRPLTSNVVVDETWFSDPLVCEELKEWYFLSKTLAEEAAWKFAKENGIDLVAINPSYVIGPLLQPTLNFSVEMVLDLKKDIDGVTSANYTSTDVRDVASAHIQAFEVPSASGRYCLVANVTPIHEALKILKELHPTLCPTEICEQDIPSAPQYQISQEKAKSLGLDFLPLEVSLRDTIECLKEKGFLEA*
>lcl|NC_037088.1_cds_XP_024187340.1_337
MSGERKVVCVTGASGFIASWLVKLLLQRGYVVKATVRDPNNPKKTEHLLSLEGAEERLHLFKADLLEEGSFDLVVDGCEGVFHTASPVLFSSISDPQAELIDPAVKGTLNVLKSCVKFPTIKRVVLTSSMAAVVLNGTPLTSNVVVDETWFSDPLLCQELKEWYFLSKTLAEEAAWKFAKENGIDMVTINPAYVMGPPLQPTLNLSVEMVLDLKKDINGVAIANYTSTDVRDVASAHIQAFEVPSASGRYCLVANVTPIHEALKILKELHPSLCPPEICEHDTPSAPEFQISQEKAKSLGVSFLPLEVSLRDTVECLKEKGFLKP*
>lcl|NC_037092.1_cds_XP_024199010.1_26687
MATPQPIVSNKTACVIGGTGFVASQLIKLLLEKGYVVKTTARDPDNLKKISHLTALQELGKLTIFRGDLTDEGSFDAAIAGSDLVFHVATPVDFGSPDPENDMIKPGVQGVLNVLKSCVKAKTVKRVVLTSSAAAVTVNTLSGTGLIADENDWSDVEFLTTAKPPTWGYPVSKVLAEKTAWKFAEENNIDLITVIPSLMAGASLTSDIPSSIGLATSLITGNEFLINGLKGMQMLSGSISITHVEDVCQAHIFLAEKESASGRYICCAENSSVPEVAKFLSKRYPGYKVPTEFGDFPSKAKTILSSEKLKKEGFTFKYGIEDIYDQTVEYLKVKGVLQS*
>lcl|NC_037088.1_cds_XP_024187311.1_364
MSGAQKVVVSVTGASGYIASWLVKLLLQRGYTVKASVRDPNDKKKTEHLLALDGAKERLQLFKADLLEEGSFDSLVDGSVAVFHTASPFYHNPNDPQVELIDPALKGTLNVLRSCVKVPSIKRVVITSSMAAVAFNGKPVAPDVIIDESWFSDPAFCEQSKAWYMLSKTLAEEAAWKFAKEKGIDIVTINPGLVIGPLLQPTLNTSVEPILKLINGAEKFPNTTYRFVDVRDVANAHILAFENPSASGRYCLVGSVTHCSEIVKILRHIFPALSLPEKPADDKPFTPTYQVSKERAQTLGVKYTPLEVTLKDNVESLKEKNFF*
>lcl|NC_037088.1_cds_XP_024187310.1_365
MSGAQKVVVSVTGASGYIASWLVKLLLQRGYTVKASVRDPNDKKKTEHLLALDGAKERLQLFKADLLEEGSFDSLVDGSVAVFHTASPFYHNPNDPQVELIDPALKGTLNVLRSCVKVPSIKRVVITSSMAAVAFNGKPVAPDVIIDESWFSDPAFCEQSKAWYMLSKTLAEEAAWKFAKEKGIDIVTINPGLVIGPLLQPTLNTSVEPILKLINGTWAEKFPNTTYRFVDVRDVANAHILAFENPSASGRYCLVGSVTHCSEIVKILRHIFPALSLPEKPADDKPFTPTYQVSKERAQTLGVKYTPLEVTLKDNVESLKEKNFF*
>lcl|NC_037088.1_cds_XP_024177188.1_332
MSCGESKVVCVTGASGFIASWLVKFLLQRGYTVKATVRDPDDQKKTEHLLTLDGAKERLHLFKADLLEEGSFYTAIDGCECVFHTASPVLRSVSSTNPQAELIEPALKGTLNVLGSCVKVQSIRRVVITSSMAAVGFNGKPLAADVIVDESWFSDPAFCEKSKLWYMLSKTLAEEAAWKFAKEKGIDIITINPGWVIGPLLQTTLNLSEELVLKLVNGTEKFPNRTYRLVDVRDVAIAHILAFENPSASGRYCLVGSAKHCSEVVKMLYEISPALNLPDKCADDKPFTPTNQVSKKRTQTLGVKYTPLEVSLKDTVESLKNKNFF*
>lcl|NC_037088.1_cds_XP_024187468.1_362
MSCGESKVVCVTGASGFIASWLVKLLLQRGYTVKATVRDPNDQKKTEHLLSLDGAKERLHLFKADLLAEASFDPVVDGCEGVFHTASPALLSSTNPQAELIEPALKGTLNVLGSCVKVQSIKRVVITSSMAAVGFNGKPLAADVIIDESWFSDPAFCEKTKLWYMLSKTLAEEAAWKFAKEKGIDIITINPGWVIGPLLQPTLNLSVELVLKLVNGTEKFPNKTYRLVDVRDVANAHILAFENPSATGRYCLVGSVKHCSEIVKMLYEISPALNLPDKCADDKPFTPTYQVSKERTQTLGVKYTPLEVSLKDTIESLKNKNFF*
>lcl|NC_037088.1_cds_XP_024187315.1_339
MSCGESKVVCVTGASGFIASWLVKLLLQRGYTVKATVRDPDDQKKTEHLLSLDGAKERLHLFKADLLEEGSFDPAVDGCEGVFHTASPVLLSDSSTNPQAELIDPALKGTLNVLGSCVKVQSIKRVVITSSIVAVAFNGKPLTADVIIDESWFSDPAFCEKAKLWYILSKTLAEEAAWKFAKEKGIDIITINPGWVIGPLLQPTLNLSVEIVLKLVNGTETFPNRTYRLVDVRDVANAHILALENPSASGRYCLVGSVKHCSEVVKMLYEISPALNLPDKCADDKPFTPTHQVSKERTQTLGVRYTPLEVSLKDTVESLNNKNFF*
>lcl|NC_037088.1_cds_XP_040373013.1_333
MSCGESKVVCVTGASGFIASWLVKFLLQRGYTVKATVRDPDDQKKTEHLLTLDGAKERLHLFKADLLEEGSFYTAIDGCECVFHTASPVLRSVSSTNPQAELIEPALKGTLNVLGSCVKVQSIRRVVITSSMAAVGFNGKPLAADVIVDESWFSDPAFCEKSKLWYMLSKTLAEEAAWKFAKEKGIDIITINPGWVIGPLLQTTLNLRTEKFPNRTYRLVDVRDVAIAHILAFENPSASGRYCLVGSAKHCSEVVKMLYEISPALNLPDKCADDKPFTPTNQVSKKRTQTLGVKYTPLEVSLKDTVESLKNKNFF*
>lcl|NC_037088.1_cds_XP_024187372.2_354
MGDCVVVKNDSGTGAAAMARPFVDAHSTLNMEAMACRDSLCLERTKEKRMSCGESKVVCVTGASGFIASWLVKLLLQRGFTVKATVRDPNDQKKTDHLLSLDGAKERLHLFKADLLEEGSFDSVIDGCECVFHVASPVILSDLTDPQAELLDPALKGTLNVLGSCVKVPSTKRVVITSSMAAVAFTGKPLAADVIIDESWFSDPAFCEETKLWYMLSKTLAEEAAWKFAKEKGIDIITINPGLAIGPLLQPTLNTSVQPILKLVDGTEEFTNTTYMLIDVRDVANAHILAFENPSASGRYCLVESVKHCSEVVKMLSDISPALNLPDKCADDKPFTPTYQVSNERAQTLGVKYTPLELSLKDTVESLKDKNFF*
>lcl|NC_037088.1_cds_XP_024187351.1_361
MNCGESKVVCVTGASGYIASWLVKLLLQRGYTVKATVRDPDDQKKTEHLLSLDGAKERLHLFKADLLEEGSFDTAIHGCECLFHTASPVLLSVSSTNPQAELIDPALKGTLNVLGSCVKVQSIKRVVITSSIAAVGYNGKPLTADVIIDESWFSDPAFCEKTKLWYMLSKTLAEEAAWKFAKEKGIDIITINPGWVIGPLLQPTLNFSDEIVLKLVNGTEKFPNKTYGFVDVRDVANAHILAFENLSASGRYCLVGSVKHCSEVVKMLLEISPALNLPDKCADDEPFSPNYQVSKERAQTLGVKYIPLEVSLKDTVESLKDMNFF*
>lcl|NC_037088.1_cds_XP_040372442.1_353
MGDCVVVKNDSGTGAAAMARPFVDAHSTLNMEAMACRDSLCLERTKEKRMSCGESKVVCVTGASGFIASWLVKLLLQRGFTVKATVRDPNDQKKTDHLLSLDGAKERLHLFKADLLEEGSFDSVIDGCECVFHVASPVILSDLTDPQAELLDPALKGTLNVLGSCVKVPSTKRVVITSSMAAVAFTGKPLAADVIIDESWFSDPAFCEETKLWYMLSKTLAEEAAWKFAKEKGIDIITINPGLAIGPLLQPTLNTRTEEFTNTTYMLIDVRDVANAHILAFENPSASGRYCLVESVKHCSEVVKMLSDISPALNLPDKCADDKPFTPTYQVSNERAQTLGVKYTPLELSLKDTVESLKDKNFF*
>lcl|NC_037088.1_cds_XP_024187309.1_352
MSGETKVVCVTGASGYIASWLVKLLLQQGYTVKATVRDPNDAKKTEHLLSLDGAKERLHLFKADLLEEESFDPVVDGCEGVFHTASPVLLSSTNPQAELIDPAVKGTHNVLKSCAKFPTVKRVVLTSSMAAVILTGKPLTSDVVVDETWFSDPLFCEKNKLWYILSKTIAEDAAWKFAKENGIDLVSINPGFVIGPLLQPTLNLSVEVIQSLLTGKALPASNYRFVDVRDVASAHIQAFEVPSASGRYCLVSHVAHISEVLKIIRQFYPTLYIPERYEDDNNPHRILPSDPSYQVSNEKAKGLGINFFPFEVTVKDTVESLKEKGFLN*
>lcl|NC_037094.1_cds_XP_024170686.1_45103
MAVQNGRFCVTGAGGFVGSWVVKILLSKNCIVHGTVREPTDDKNSHLRKLDKASENLKLFKADLLDYDSLRLAIEGCDGVFHVASPAPSGSVPNPEIELIEPAVKGTLNVLKASLETKVKRVVSVSSIAAVAANPTLAEGQVLDESCWSDKEYCRNTENWYCLSKTEAESEALQFAKTTGIDLVTVCPTLILGPILQSTVNASTFIFIKLLKEGKESLENRPQKIVDVRDLAEALLIAYEKPEAEGRYICMSHNVKNGDLVEKLRRLYPNYNYPKNFVEVGKDRQVSSEKLQRLGWSYRSLDDTLIDSVESYREAGLLD*
>lcl|NC_037094.1_cds_XP_024170687.1_45102
MAVQNGRFCVTGAGGFVGSWVVKLLLSKNCIVHGTVREPTDDKNSHLRKLDKASENLKLFKADLLDYDSLCLAIDGCVGVFHVASPVPSGSVPNPEVELIQPAVKGTLNVLKASLEAEVKRVVYVSSVAAVTMNPTWAEGQVLDESCWSDKEYCRNTENWYCLSKTEAESEALQFAKTTGFDLVTVCPTLILGPILQLTVNASTLVLIKLLKEGKESLENRPRKIVDVRDFAEALLMAYEKPEAEGRYICMSHNVKNRDLVEKLRRLYPNYNYPKNFVEVGEDRQLSSEKLQRLGWSYRSLDDTLIDSVESYREAGLLD*
>lcl|NC_037089.1_cds_XP_024183346.1_11191
MPADQSSSLSGHGQTVCVTGAGGFIASWLVKLLLERGYNVRGTVRNPDDPKNAHLRELEGARERLSLRKADLLDFESLKDAINGCDGVFHTASPVTDDPEQMVEPAVNGTKNVIVAASEAKVKRVVFTSSIGAVYMDPTRGPDVVVDESCWSDLEFCKNTKNWYCYGKAVAEQAAWDEAKEKGVDLVVVNPVLVLGPLLQPTINASIIHVLKYLTGSAKTYANSVQAYVHVKDVALAHILVYETPSASGRYLCAESVLHRGDVVEILAKFFPEYPIPTKLKDDGKPRAIPYKFSNQKLQDLGLEFTPVKQSLYDTVKSLQEKGHLKVPTKQEQDSIKIQS*
>lcl|NC_037088.1_cds_XP_024176687.1_3296
MEEEKGPVCVTDGTGFIGSWLVMKLLQNGYTVRTTVRPDPECKRDISYLTSLPRASEKLHIFNGDLNQPESFNVAIEGCTGVFHVAHPMPNKELDEASVTKQSVEGTLGILKACLNAKTVKKVVYTSSAATVAYSGNNKDMADESSWSDIEYHRSLGLFRSSSYVAAKTKTEQAVLEFAEKNGLELVTLIPPFVLGGFICKDLPGSVELILSMILGKADNFTQLHKLSLVHVDDLVSAHIFLFENSNAKGRYICSSTPTSIDEMYRFLYAKYPEFRIPTTQSLKEAYKICGFSSKKLLNTGFTFKHGLDDILTGAFQSCREKGFLERFFGKMDT*
>lcl|NC_037088.1_cds_XP_040368795.1_3297
MEEEKGPVCVTDGTGFIGSWLVMKLLQNGYTVRTTVRPDPECKRDISYLTSLPRASEKLHIFNGDLNQPESFNVAIEGCTGVFHVAHPMPNKELDEASVTKQSVEGTLGILKACLNAKTVKKVVYTSSAATVAYSGNNKDMADESSWSDIEYHRSLGLFRSSSYVAAKTKTEQAVLEFAEKNGLELVTLIPPFVLGGFICKDLPGSVELILSMILGKADNFTQLHKLSLVHVDDLVSAHIFLFENSNAKGRYICSSTPTSIDEMYRFLYAKYPEFRIPTTQSLKEAYKICGFSSKKLLNTGFTFKHGLDDILTGAFQSCREKGFLERFFGKMDT*
>lcl|NC_037088.1_cds_XP_040368796.1_3298
MEEEKGPVCVTDGTGFIGSWLVMKLLQNGYTVRTTVRPDPECKRDISYLTSLPRASEKLHIFNGDLNQPESFNVAIEGCTGVFHVAHPMPNKELDEASVTKQSVEGTLGILKACLNAKTVKKVVYTSSAATVAYSGNNKDMADESSWSDIEYHRSLGLFRSSSYVAAKTKTEQAVLEFAEKNGLELVTLIPPFVLGGFICKDLPGSVELILSMILGKADNFTQLHKLSLVHVDDLVSAHIFLFENSNAKGRYICSSTPTSIDEMYRFLYAKYPEFRIPTTQSLKEAYKICGFSSKKLLNTGFTFKHGLDDILTGAFQSCREKGFLERFFGKMDT*
>lcl|NC_037088.1_cds_XP_024176614.2_2283
MSDDQRSSLSGNGQTVCVTGAGGYIASWIVKLLLERGYHVRGTSRNLDDPKNAHLRELEGARERLSLRKVDLLNLESLKDAIAGCDGIFHTASPITNDPEEMVSPAVNGTKNVIVAASEAKVKRVVFTSSIGAVYMNPTRGPDVVVDESCWSDLEFCKNTKNWYCYGKTVAELAAWDEAKERGVDLVVVNPVYVLGPLLQPTINISTVHILQYLTGSAKTYANAIQAYVHVKDVALAHILVYETPSASGRYLCGESVLHRGDVVEILAKYFPEYPIPTKVKEDGKPRAKPYKFSNQKLKDLGLQFTPVKQSLYDTVKSLQDKGHLKFPTKQKHSAKL*
>lcl|NC_037088.1_cds_XP_024187384.1_363
MSCGESKVVCVTGASGFIASWLVKLLLQRGYTVKATVRDPNDQKKTEHLLSFDGAKERLHLFEADLLEEGSFDPVVDGCECVFHTASPVLLSSTNPQAELIEPALKGTLNVLGSCVKVQSIKRVVITSSMAAVRFNGKPLTADVIIDESWFSDPAFCEKEKLWYMLSKTLAEEAAWKFAKEKGIDIITINPGWVIGPPLQPTLNLTVELVLKLVNGTEKFPNDTYRFVDVRDVANAHILAFENPSASGRYCLVGKVKHCSEVVKMLHEIFPALNLPDKCEDDKPFTPTHQVSKERTQTLGVKYTPLEVSLKDTVESLKDKNFF*
>lcl|NC_037092.1_cds_XP_024161162.1_29793
MEGLESEGNRNGAPAVYCVTGATGYIGSWLVKTLLERGHTVHATVRDPAKCLHLLSLWAGTDRLRLFRADLQEEGSFDEAVKGCDGVFHVAASMQFSIPVEENIEAYVQSNIIDPAIKGTLDLLKSCVKSGTVNRVVLTSSISTMTAKDSSGNPISVVDESCKTPVDRVWDEKASGWVYALSKILTEEAAFRFASENGVKLVSVITCNVGGPFLTSNVPSSIRVLLSPLTGDSELYGILTAVNARMGSIVLVHIEDICNAHIFLMENNAAEGRYICAAKSIPMSELVLYLAQAFPSSNSQRCRVVVEEEQNNPAPSEISSKKLSDLGFNYKHGVEDIIHQSVSSCLDFGLLPRTGNCN*
>lcl|NC_037088.1_cds_XP_024187293.1_340
MSGAGKGVVCVTGASGYIASWLVKLLLQRGYIVKGTVRDPNDPKKTEHLLSLEGAKERLHLFKADLLDEGSFDPAVDGCECVFHTASPVSFSSVNDPQAELIDPAVKGTLNVLKSCAKFPTVKRVVLTSSLASVMMNGKPLTPDVVVDETWYSDPLIAEKHKLWYILSKTLAEEAAWKFAEGNRIDLVSINPGFVIGPLLQPTINLTVEMIQNLITGKAVPASNYRFIDVRDVAAAHIQAFEILSASGRYCLVSHVANISETLEMIRQLYPTMYIPGRCEDDNPLLNPSGPQFQVSKEKAKSLGISFHPLEVTLKDTIESLKEKGFLNI*
>lcl|NC_037092.1_cds_XP_024199437.1_31367
MSNKVVCVTGASGYIASWLVKLLLQRGYTVKASVRNPNDPTKTEHLLALDGAKERLQLFKADLLEEGSFDSAVEGCEGVFHTASPFYHDVTDPKAELLDPAVKGTLNVLNSCSKSTSIKRVVLTSSIAAVAYNGKPRTPDVVVDETWFTDPDVCKESKLWYVLSKTLAEDAAWKFVKEKGIDMVTINPAMVIGPLLQPTLNTSAAAILNIIKGARTYPNASFGWVNVKDVANAHVQAFEIPSASGRYCLVERVAHFTEVLQIIHELYPDLQLPEKCSDDKPFVPTYQVSKEKAKSLGIEFIPLDISLKETIESLKEKSFVSF*
>lcl|NC_037091.1_cds_XP_024193777.1_24861
MPEYCVTGGTGFIAAYLVKALLENGHVVRATVRDPEDLGKVGYLRELNGAKERLKLIKADLMVEGSFDEAIQGVDGVFHTASPVLVPYDNNVQATLIDPCIKGTLNVLSSCSKARVKRVVLTSSCSSIRYRYDAQQASPLNDSHWSDPEYCKRFNLWYAYAKTTAEKEAWRIAEESGMDLVVVNPSFVVGPLLAPQPSSTILMILAILKGLRGEYPNTTVGFVHIDDVVATHILAMEERKASGRLICSSSVAHWSQIIEMLKAKYPSYSYESKCSSKEGDNNPHSMDTTKIAQLGFPPFKTLEKMFDDCITSFQEKGFL*
>lcl|NC_037088.1_cds_XP_024187360.1_338
MGGERKVVCVTGASGFIASWLVKILLQRGYVVKATVRDPNDPKKTEHLLSLDGAKERLHLFKAELLEEGSFDLVVDGCEGVFHTASPVLFSSISDPQAELIDPAVKGTLNVLKSCVKFPTIKRVVLTSSMAAVIINGRPLTSNVEVDETWFSDPLVCEELKAWYLLSKTLAEEAAWKFAKENGIDMVTINPAYVMGPLLQPTLNYTVEMVLNLKNDAHEVTNGYYLSTDVRDVASAHIQAFEVPSASGRYCLVANVTPIYKALKILEQLHPTLCPPEICEHDIPSAPEYQISQEKAKSLGVSFLPLEVSLRDTIESLKEKGFLEA*
>lcl|NC_037093.1_cds_XP_024167715.1_37949
MDQKLESESRVCVTGASGFLASWLIKRLLMSGYHVTGTVRDPGNQKKLAHLWRLEGAKERLRLVKADLVEEGSFDDAIFGCHGVFHSASPVPKLSSDPKKEILDPAIEGTLNVLRSCKKNPSLRRVVLTSSSSAVRVRDGDDFDPNIPLDESSWSSVELCQKLQIWYPLSKILAERAASDFCKANGIDLVTVLPTFVVGPSLPPDLCSTASDILGLLKGETERFKLHGRMGYVHIDDVALCHILVYEHKSAHSRYICNSTVLDNNELASLLSTRYPSLPIPERFEQLERPHYDFNTSKLRALGFKFKTVREMFDDCIASLVEQGHLSPF*
>lcl|NC_037088.1_cds_XP_024176352.2_3300
MERDRSMEEVRGTVCVTGGTGYIASWLILRLLQHGYSVRATIRSSYLYMFHLSEGKRDISYLTSLPGAQEKLQIFHADLNNPETFNDAIQGCTGVFHLAHPMDVEGKEPEETVTKRALEGTLGILKACLSCKTVRRVVYTSSLATILYNSKRLEETDENTWSEADVCRSNKLVISSYLVSKTLVERTALEFAERNGLDLVTVVLPIVVGPFVCPNVPASVYMGMAPIFGDQEQCKYLVSTYMVHIDDVASAHIFLLEHANAKGRYICSSIQTMIHEFYDFLSARYPELHISIPDQLMEIKGYKGTNVSSMKLLNTGFKFKYGLGEMFDGAIQSCKEKGFL*
>lcl|NC_037088.1_cds_XP_024176457.1_3299
MEEVRGTVCVTGGTGYIASWLILRLLQHGYSVRATIRSNPAEGKRDISYLTSLPGAQEKLQIFHADLNNPETFNDAIQGCTGVFHLAHPMDVEGKEPEETVTKRALEGTLGILKACLCCKTVRRVVYTSSLATILYNSKRLEETDENTWSEVDVCRSNKLVSSSYLVSKTLVERSALEFAVRNGLDLVTVVLPIVVGPFVCPNVPASVYMGMAPIFGDQEQCKYLVSTYMVHIDDVASAHIFLLEHANAKGRYICSSIQTTIHELYEFLCARYPEFHISIPDQLMEIKGYKGTNVSSTKLLNTGFKFKCGLGEMFDGSIQSCKEKGFL*
>lcl|NC_037088.1_cds_XP_024176351.1_3301
MVTRFEPPLDPAKGKRDISYLTSLPGAQEKLQIFHADLNNPETFNDAIQGCTGVFHLAHPMDVEGKEPEETVTKRALEGTLGILKACLSCKTVRRVVYTSSLATILYNSKRLEETDENTWSEADVCRSNKLVISSYLVSKTLVERTALEFAERNGLDLVTVVLPIVVGPFVCPNVPASVYMGMAPIFGDQEQCKYLVSTYMVHIDDVASAHIFLLEHANAKGRYICSSIQTMIHEFYDFLSARYPELHISIPDQLMEIKGYKGTNVSSMKLLNTGFKFKYGLGEMFDGAIQSCKEKGFL*
>172432
MDSEKVCVTGASGFLASWLVKRLLEEGYYVVGTVRDPDDASKTAHLWELPGARERLDLKKADLITPGAFDDIVQGCHGVFHIAAAVTNRYKEDPLTEIVDPCVLGTLNVLNACKRSTTVKRVVCTSSVAAVSARNDFKPDDVLDESVWSAPDFCREIEMWYGLGKTLSEQAALEFGKENGLDVITIAPSLIVGELLSSRATASVADIILQLQGKALITISEEKQNDFRFHAGAKQWFNYAGYVHLDDVAQAHLLAYTNPKASGRYVCSAINMSTIDLASFLSKRYPKHQITDEIEVVSLAEFKGFSSRKLQDELGLQFKSLEQMFDDCIASLERKGLLTLS*
>413044
MDSEKKVCVTGASGFLASWLVKRLLEEGYYVVGTVRDPDDASKTSHLWELPGARERIVLKKADLITPGTFDDIVQGCHGVFHIAAAVTNRYKEDPLTEIVDPCVLGTLNVLNACKRSTTVKRVVCTSSVAAVSARNDFKPDDVLDESVWSAPDFCREIEMWYGLGKTLSEQAALEFGKENGLDVITIAPSLIVGELLSSRATASVADIILQLRAKQWFNYAGYVHLDDVAQAHLLAYTNPKASGRYVCSAINMSTIDLASFLSKRYPKHQIASTDEIEVVSLAELKGFSSRKLQDELGLQFKSLEQMFDDCIASLERKGLLTLS*
>175949
MDKGKALVCVTGASGFIASFLVKLLLDRGYKVRGTVRSLTDPSRTSHLRGLPGAEERLELVEADLLKDGAFNDVVKDCQGVFHTASPFFLAGVTDPERQLIQPAVQGTLNVLEACSRSPSVAKVVVTSSTAAVAYNPKRTPDTVVDESCFSDPDYCREMKAWYILSKTLAEQEAWKFAKEKGLNLVTINPAMVIGPLLQPTLNTSCEIILKLINGSKTHYSNACLGWVGVGDVAEAHLLAYENPNASGRYLCVERVAHYEDVVETLRKLYPEYPIPTECEDNGSPKATPYAISTRKLQEELGLRFHSLEHNLKECVESLKLNHFTPA*
>80798
MATVCVTGASGFLGSWLVKRLLEEGYYVRGTVRDPDDPNKTSHLWKLSGAQERLTLFKADLLSEGVFDSIVDGCEGVFHAASAVTMTAKDPQAEIVDPAVLGTLNVLRACKKPSTVKRVVYTSSTSAVRFAASFPQDAFLDESIWSSSELCRENKFWYPLSKTLAEQAAWEFAKSNNLDLVTIIPSFIVGYTLPPVPTASAADSLSLFQGNDKRFENFKFMGYVHLDDVATAHIRAFENPAANGRYICSAVDATNAELTEFLAERYPDYKIPTFPASKKPYKGLCNDKLVNFLGMKLKGLEEMFDDVVEGFKHGGHLDPK*
>74610
MGEAAQSSPGELVCVTGANGFLASCLVKCLLERGYYVRATVRDLGNADKVSHLLRLPGASERLELREADLLTEGSFDDVVRGCRRVFHTASPVTAFTVDPEVLEMIAPAVNGTLNVLKSCAKSPSVRRVVLTSSTSAIRFMPEMPSNSVLDDTSWSSEDFCRKYKMWYYLAKTVAERKAWEFAEKNNLDLVTVLPSFVVGPVLPKNLSSTALDVLGLLKGTVCDVKKFSIYPRMGYVHVEDVALAHILVMEAPGARGRYICSSTVMDNDKLGELLAMRYPQFNVPTKFPESYKSKYYTLDTSKLEKLGLKFRSVEDMFDDCLENFYHRGLFSLTDTLY*
>97473
MANEKKVCVTGASGFLASWPVKRLLEEGYHVIGTVRDPDDASKTSHLCELPGARERLELKKADLVTQGAFDDIVQGCHGVFHVAAAVTLSYKDDPQTEIVDPCLLGTLNVLDACKRSTTVKRVVCTSSVTAVRVRNDFKPDDVLDESVWSSADCCRETQASMWYGLGKTLSEQAVLEFGKESGIDVITIAPSLIVGELLSSRATASAADILRLLQGKPFYIGRTEEGPKQWIDHAGYVHLDDVAEAHLLAYTNPKASGRYVCSAINMSAIELASFMSKRYPKHKIASTDEKLQNDLGIQFKSLEQMFDDCVESLERKGLLHASKSRSLGSFPS*
>92506
MANEKVCVTGASGFLASWLVKRLLEEGYHVVGTVRDPDDASKISHLWELPGATERLELKKADLVTQGAFDDIVQGCHGVFHVAAAVTFSYKEDPQAEIVDPCLLGTLNVLNACKRSTTVKRVVCTSSVAAVRVRNDFKPDDVLDESVWSSPDCCRETQASMWYGLGKTLSEQAALEFGKESGIDVITIAPSLIAGELLSSRPTASAADILRLLQGKPFYIGRKKRGPKQWIDHTGYVHLDDVAQAHLLAYTNPKASGRYVCSAINMSAIELASFMSKRYPKHKIASTDEKLQDDLGIQFKSLEQMFDDCVESLERKGLLDASKSRSLGSFPS*
>97205
MANEKVCVTGASGFLASWLVKRLLEEGYHVVGTVRDPDDASKISHLWELPGATERLELKKADLVTQGAFDDIVPGCHGVFHVAAAVTFSYKEDPQAEIVDPCLLGTLNVLNACKRSTTVKRVVCTSSVAAVRVRNDFKPDDVLDESVWSSPDCCRETQASMWYGLGKTLSEQAALEFGKESGIDVITIAPSLITGELLSSRPTASAADILRLLQGKPFYIGRKKRGPKQWMDHVGYVHLDDVAQAHLLAYTNPKASGRYVCSAINMSAIELASFMSKRYPKHKIASTDEKLQDDLGIQFKSLEQMFDDCVESLERKGLLHASKSRSLGSFPS*
>lcl|NC_025704.1_cds_XP_010494237.1_104595
MVSQRETVCVTGASGFIGSWLVMRLLERGYFVRATVRDPGNSKKVKHLLDLPNAKSKLTLWKADLSDEGSYDDAIKGCDGVFHVATPMDFESKDPENEVIKPTVNGMLGILKACVKAKTVRRFVFTSSAGTVNVEENQKSVYDEKDWSDLEFIMSKKMTGWMYFVSKTLAEKAAWDFAKENGLDFISIIPTLVIGPFITTSMPPSLITALSPITRKEAHYSIIRQGQYVHLDDLCNAHIFLYEKTAAEGRYVCSSHDATILTMSKFLRQKYPEYNVPSTFEGVDENLKGVVFSSKKLTEMGFSFKYSLEEMFVESIETCRQKGFLPVSLNKVPSKDDNIELITGIGLTEGMMSCNKTEPGVTSERNDASMQAQQMCA*
>lcl|NC_025695.1_cds_XP_010442115.1_57551
MVSQRETVCVTGASGFIGSWLVMRLLERGYFVRATVRDPGNLKKVKHLLDLPNAKSKLTLWKADLSDEGSYDDAIKGCDGVFHVATPMDFESKDPENEVIKPTVNGILGILKACVEAKTVRRFVFTSSAGTVNVEENQKSVYDEQDWSDLEFIMSKKMTGWMYFVSKTLAEKAAWDYAEEKGLDFISIIPTLVVGPFITTSMPPSLITALSPITRNEAHYSIIRQGQYVHLDDLCNAHIFLYEKTAAKGRYICSSHDATILTMSKFLRQKYPEYNVPSTFEGVDENLKGIVFSSKKLTEMGFNFKYSLEEMFIESIETCRQKGFLPVSFNKVPSKDDNIELKTGIGLTDGMMSCNETEPGVTSERNDAPMQAQQMCA*
>lcl|NC_025702.1_cds_XP_010481941.1_93120
MVSQRETVCVTGASGFIGSWLVMRLLERGYFVRATVRDPGNLKKVKHLLDLPNAKSKLTLWMADLSDEGSYDDAIKGCDGVFHVATPMDFESKDPENEVIKPTVNGMLGILKACVEAKTVRRFVFTSSAGTVNVEENQKSVYDEQDWSDLEFIMSKKMTGWMYFVSKTLAEKAAWDYAEEKGLDFISIIPTLVVGPFITTSMPPSLITALSPITRNEAHYSIIKQGQYMHLDDLCNAHIFLYEKTAAKGRYVCSSHDATILTMSKFLRQKYPEYNVPSTFEGVDENLKGIVFSSKKLTEVGFNFKYSLEEMFVESIETCRQKGFLPVSMNKVPSKDDNIELKTGIGLTDGMMSCNKTEPGVTSERNDAPMQGQQMCA*
>lcl|NC_025687.1_cds_XP_019098911.1_10086
MDGGVKVVCVTGASGYIASWIVKVLLLRGYTVKATVRDPNDRKKTEHLVALDGAKERLKLFKADLLEEGSFQHAIDGCDSVFHTASPVTLTVNSDPQVELIDPAVKGTINVLRTCTKVSSVKRVILTSSMAAVLAPETKLGPNDVVDETFFTDPSFAEEKKQWYVLSKTLAEDAAWRFAKANEIDLIVLNPGLVIGPVLHSSLNFSVAVIAELMKGKNPLNTRHHRFVDVRDVALAHVKALETPSANGRYIIDGPVVAMNDIQNVLREFLPDLCIADRNADIKELNSVTYKTCLEKVKNLGINELIPTETSLRDTVLSLEEKCLV*
>lcl|NC_025687.1_cds_XP_010490072.1_10087
MDGGVKVVCVTGASGYIASWIVKVLLLRGYTVKATVRDPNDRKKTEHLVALDGAKERLKLFKADLLEEGSFQHAIDGCDSVFHTASPVTLTVNSDPQVELIDPAVKGTINVLRTCTKVSSVKRVILTSSMAAVLAPETKLGPNDVVDETFFTDPSFAEEKKQWYVLSKTLAEDAAWRFAKANEIDLIVLNPGLVIGPVLHSSLNFSVAVIAELMKGKNPLNTRHHRFVDVRDVALAHVKALETPSANGRYIIDGPVVAMNDIQNVLREFLPDLCIADRNADIKELNSVTYKTCLEKVKNLGINELIPTETSLRDTVLSLEEKCLV*
>lcl|NC_025687.1_cds_XP_010490076.1_10088
MDGGVKVVCVTGASGYIASWIVKVLLLRGYTVKATVRDPNDRKKTEHLVALDGAKERLKLFKADLLEEGSFQHAIDGCDSVFHTASPVTLTVNSDPQVELIDPAVKGTINVLRTCTKVSSVKRVILTSSMAAVLAPETKLGPNDVVDETFFTDPSFAEEKKQWYVLSKTLAEDAAWRFAKANEIDLIVLNPGLVIGPVLHSSLNFSVAVIAELMKGKNPLNTRHHRFVDVRDVALAHVKALETPSANGRYIIDGPVVAMNDIQNVLREFLPDLCIADRNADIKELNSVTYKTCLEKVKNLGINELIPTETSLRDTVLSLEEKCLV*
>lcl|NC_025687.1_cds_XP_010490082.1_10090
MDGGVKVVCVTGASGYIASWIVKVLLLRGYTVKATVRDPNDRKKTEHLVALDGAKERLKLFKADLLEEGSFQHAIDGCDSVFHTASPVTLTVNSDPQVELIDPAVKGTINVLRTCTKVSSVKRVILTSSMAAVLAPETKLGPNDVVDETFFTDPSFAEEKKQWYVLSKTLAEDAAWRFAKANEIDLIVLNPGLVIGPVLHSSLNFSVAVIAELMKGKNPLNTRHHRFVDVRDVALAHVKALETPSANGRYIIDGPVVAMNDIQNVLREFLPDLCIADRH*
>lcl|NC_025689.1_cds_XP_010509861.1_21900
MRKHILKNKDSDIPKYMTGEGKIVRWGRCVCGGRWSNSPPGIWTRKKKKNQKPSPSADFKLRLCSVLGTIKRSKMAVVQKGKVCVTGAGGFLGSWVVDLLLSRDYFVHGTVRDPDNEKYAHLKKLDKAGDKLKLFKADLLDYGSLKSAIVGCSGVFHVACPVPSSSVPNPELELIAPAVDGTLNVLKACIEANVKRVVYVSSVAALFMNPLWSKNQVLDETCWSDQDFCKKTENWYCLSKTRAESEAFAFAKQTGLDLVSICPTLVLGPILQQHTVNASSLVLLKLIKEGFESRDNQERHLVDVRDVAQALLLVYEKAEAEGRYICSSYSVKEQEVVEKLKSLYPNYNYPKSYIEAEEKVKLSSEKLQKLGWTSRPLEETLADSVESYRKAKLVD*
>lcl|NC_025698.1_cds_XP_010458235.1_71106
MDGGGKVACVTGASGYIASWIVKLLLLRGYTVKATVRDPNDRKKTEHLLALDGTKDRLKLFKADLLEEGSFQQAIDGCDSVFHTASPVTLTVSSDPQIELIDPAVKGTINVLRTCTKVSSVKRVILTSSMAAVLAPETKLGPNDVVDETFFTDPCFAEEKKQWYVLSKTLAEDAAWRFAKANEMDLIVINPGLVIGPVLHSSLNFSVAVIAELMKGKNPLNTSHHRFVDVRDVALAHVKALETPSANGRYIIDGPVVAMNDIQNVLREFLPDLCIADRNADIKELNSVTYKTCLEKVKNLGINELIPTETSLRDTVLSLEEKCLV*
>lcl|NC_025698.1_cds_XP_010458234.1_71104
MDGGGKVACVTGASGYIASWIVKLLLLRGYTVKATVRDPNDRKKTEHLLALDGTKDRLKLFKADLLEEGSFQQAIDGCDSVFHTASPVTLTVSSDPQIELIDPAVKGTINVLRTCTKVSSVKRVILTSSMAAVLAPETKLGPNDVVDETFFTDPCFAEEKKQWYVLSKTLAEDAAWRFAKANEMDLIVINPGLVIGPVLHSSLNFSVAVIAELMKGKNPLNTSHHRFVDVRDVALAHVKALETPSANGRYIIDGPVVAMNDIQNVLREFLPDLCIADRNEDIKELNSVTYKTCLEKVKNLGINELIPTETSLRDLFTYFLITDLYVS*
>lcl|NC_025701.1_cds_XP_010475786.1_87372
MDGGGKVACVTGASGYIASWIVKLLLLRGYTVKATVRDPNDRKKTEHLLALDGAKERLKLFKAELLEEGSFQHAIDGCDSVFHTASPVTLTVSSDPQIELIDPAVNGTINVLRTCTKVSSVKRVILTSSMAAVLAPETQLGPNDVVDETFFTDPSFAEEKKQWYVLSKALAEDAAWRFAKANEMDLIVLNPGLVIGPVLHSSLNFSVAVIAELMKGKNPFNTIHHRFVDVRDVALAHVKALETPSANGRYIIDGPVVAMNDIQNVLREFLPDLCIADRNEDIKELNSVTYKTCLEKVKNLGIIELTPTETSLRDTVLSLKEKCLV*
>lcl|NC_025691.1_cds_XP_010418142.1_35691
MAQTLTSAGTKKVCVIGGTGNFASILIKHLLLSGYKVNTTVRDPENEKKMAHLRLLQELGDLKIFKADLTDEGIFDSSFSGCEYIFHVATPINFKSEDPEKDMIKPAIQGVINVLKSCVKAKSIKRVIYTSSAAAVSINNLSGPGLVMNEKNWTDIDFLTKEKPFNWGYPVSKMLAEKTAWEFAEENNIDLVTVIPALIAGNTLLSDPPSSLSLSMSLITGKEMHLTALKEMQKLSGSISFIHVDDVARAHLFLAEKETASGRYICCAYNTSVPETAGFLRQRYPKYNVLSEFEECLSIPKLMLSSEKIINEGFRFEYGINEMYDQMIEYFESKGLIKAEDS*
>lcl|NC_025691.1_cds_XP_010418143.1_35690
MEQNSTPTATKSACVIGGTGNLASILIKHLLQSGYKVNTTVRDPENERKMAHLRPLQELGDLKIFKADLIDEGSFDSAFLGCQYIFHVATPINFKSEDPEKDMIKPAMQGVINVLKSCVKNSIKRVIYTSSAAAVSINNLSGPGLVMKENNWTDINFLRKEKPLNWGYPVSKLLAEKTAWAFAVENNIDLVTVIPTLIAGNSLLSDPPSSLSLSMSLITGKEMYLTGLKEMQKLSGSISFIHVDDLARAHMFLAEKETASGRYICCAYNTSVPETAGFLRQRYPKYNVLSEFEECLSIPKLMLSSEKIINEGFRFEYGINEMYDQMIEYFESKGLIKARDS*
>lcl|NC_025693.1_cds_XP_010430190.1_46745
MEQNSTPTGTKKACVIGGTGNLASILIKHLLQSGYKVNTTVRDPENEKKMAPLRLLQELGDLKIFKADLTDEGSFDSAFSGCEYIFHVATPINFKSEDPEKDMIKPAIEGVINVLKSCVKSKSVKRVIYTSSAAAVSINNLSGSGLVMNEKNWTDIDFLRKEKPFNWGYPVSKMLAEKTAWEFAKENNIDLVTVIPALIAGNSLLSDPPSSLSLSMSLITGKEMHLTALKEMQKLSGSISFIHVDDLARAHLFLAEKETASGRYICCGYNTSVPATAGFLRQRYPKYKVVSEFEECLSIPKVMLSSVKLIMKEGFQFEYGIKDMYDQMIEYFESKGLIKAEDS*
>lcl|NC_025704.1_cds_XP_010493008.1_103213
MANSGEGKVVCVTGASGYIASWLVHFLLSRGYTVKASVRDPSDPKKTQHLLSLEGAKERLHLFKADLLVEGSFDSAIDGCHGVFHTASPCYFDVKDPQVELIDPAVKGTLNVLNSCAKASSVKRVVVTSSMAAVNCNGKPRTPDVTVDETWFSDPELCEASKMWYVLSKTLAEDAAWKLAKEKGLEIVTINPAMVIGPLLQPTLNTSAATILNLINGAKTFPNVSFGWVNVKDVANAHIQAFEVPSANGRYCMVERVAHYSEMVSILHELYPNVPLPEKCEDENPYAPTYQVSKEKIKSLGIDYVPLKVSIKETVESLKEKGFVHF*
>lcl|NC_025700.1_cds_XP_010473385.1_85805
MEQNSTPTPTRKACVIGGTGNLASILIKHLLQSGYKVNTTVRDPANERKMAHLRPLQELGDLKIFKADLTDEGSFDSAFTGCQYIFHVATLINFKSEDPEKDMIKPAIQGVINVLKSCVKKSIKRVIYTSSAAAVSINNLSGPGLVMNENNWTDINFLRKEKPLNWGYPVSKLLAEKTAWAFAVENNIDLVTVIPALIAGNSLLSDPPSSLSLSMSLITGKEMYLTGLKEMQKLSGSISFIHVDDLARAHMFLAEKETASGRYICCAYNTSVPETAGFLRQRYPKYNVLSEFEECLSIPKLMLSSEKIINEGFRFEYGINEMYDQMIEYFESKGLIKAEDS*
>lcl|NC_025701.1_cds_XP_010476697.1_88323
MPVDETSSAGKTVCVTGAGGYIASWIVKSLLERGYTVKGTVRNPDDPKNTHLRELEGAKERLVLCKADLQDYEALKAAVDGCDGVFHTASPVTDDPEQMVEPAVNGAKFVINAAAEAKVKRVVITSSIGAVYMDPNRDPDAVVDESCWSDLDFCKNTKNWYCYGKMVAEQAAWETAKEKGVDLVVLNPVLVLGPPLQPTINASLFHVLKYLTGSAKTYANLTQAYVDVRDVALAHVLVYEAPSASGRYLLAESALHRGEVVEILAKLFPEYPLPTKCKDEKNPRAKPYKFTNQKIKDLGLEFTSTKQSLYDTVKSLQEKGHLPPPPPPSTSQESIENGIKIGS*
>lcl|NC_025687.1_cds_XP_010497549.1_10993
MPVDETSPAGKTVCVTGAGGYIASWIVKSLLERGYTVKGTVRNPDDPKNTHLRELEGAKERLVLCKADLQDYEALKAAVDGCDGVFHTASPVTDDPEQMVEPAVNGAKFVINAAAEAKVKRVVITSSIGAVYMDPNRDPDAVVDESCWSDLDFCKNTKNWYCYGKMVAEQAAWETAKEKGVDLVVLNPVLVLGPPLQPTINASLFHVLKYLTGSAKTYANLTQAYVDVRDVALAHVLVYEAPSASGRYLLAESALHRGEVVEILAKLFPEYPLPTKCKDEKNPRAKPYKFTNQKIKDLGLEFTSTKQSLYDTVKSLQEKGHLPPPPPPSTSQESIENGIKIGS*
>lcl|NC_025691.1_cds_XP_010417659.1_35166
MPIDGKLVCVTGAGGYIASWIVKLLLERGYTVRGTVRNPSDPKNNHLRELEGAKERLTLHSADLLDYEALCATIDGCDGVFHTASPMTDDPATMLEPAVNGAKFVIDAAAKAKVKRVVFTSSIGAVYMNPNRGPEAIVDENCWSDLDFCKNTKNWYCYGKMLAEQSAWEMAKAKGVDLVVLNPVLVLGPPLQSAVNASLVHILKYLTGSAKTYANLTQVYVDVRDVALGHVMVYEAPSASGRYILADTALHRGEVVEILAKFFPEYPLPTKCSDEKNPRAKPYKFTTQKIKDLGLEFKPIKNSLYESVKSLQEKGHLPLPQESNQNEVIIES*
>lcl|NC_025693.1_cds_XP_019085354.1_46453
MPIDGKLVCVTGAGGYIASWIVKLLLERGYTVRGTVRNPSDPKNNHLRELEGAKERLTLHSADLLDYEALCATIDGCDGVFHTASPMTDDPATMLEPAVNGAKFVIDAAAKAKVKRVVFTSSIGAVYMNPNRGPEAIVDENCWSDLDFCKNTKNWYCYGKMLAEQSAWETAKAKGVDLVVLNPVLVLGPPLQSAVNASLVHILKYLTGSAKTYANLTQVYVDVRDVALGHVMVYEAPSASGRYILAETALHRGEVVEILAKFFPEYPLPTKCSDEKNPRAKPYKFTTQKIKDLGLEFKPIKNSLYESVKSLQEKGHLPLPQESNQNEVIIES*
>lcl|NC_025693.1_cds_XP_010429897.1_46454
MPIDGKLVCVTGAGGYIASWIVKLLLERGYTVRGTVRNPSDPKNNHLRELEGAKERLTLHSADLLDYEALCATIDGCDGVFHTASPMTDDPATMLEPAVNGAKFVIDAAAKAKVKRVVFTSSIGAVYMNPNRGPEAIVDENCWSDLDFCKNTKNWYCYGKMLAEQSAWETAKAKGVDLVVLNPVLVLGPPLQSAVNASLVHILKYLTGSAKTYANLTQVYVDVRDVALGHVMVYEAPSASGRYILAETALHRGEVVEILAKFFPEYPLPTKCSDEKNPRAKPYKFTTQKIKDLGLEFKPIKNSLYESVKSLQEKGHLPLPQESNQNEVIIES*
>lcl|NC_025698.1_cds_XP_010459130.1_72061
MPVDETSPAGKTVCVTGAGGYIASWIVKSLLERGYTVKGTVRNPDDPKNTHLRELEGAKERLVLCKADLQDYEALKAAVDGCDGVFHTASPVTDDPEQMVEPAVNGAKFVINAAAEAKVKRVVITSSIGAVYMDPNRDPDAVVDESCWSDLDFCKNTKNWYCYGKMVAEQAAWETAKEKGVDLVVLNPVLVLGPPLQPTINASLYHVLKYLTGSAKTYANLTQAYVDVRDVALAHVLVYEAPSASGRYLLAESAFHRGEVVEILAKLFPEYPLPT
>lcl|NC_025697.1_cds_XP_010454218.1_67661
MANSGEGKVVCVTGASGYIASWLVHFLLSRGYTVKASVRDPSDPKKTQHLVSLEGAKERLHLYEADLLVEGSFDSAIDGCQGVFHTASPCYTDVKDPQAELIDPAVKGTLNVLNSCAKASSVKRVVVTSSMAAVNYNGKLCTPDVTVDETWFSDPEHCEASKMWYVLSKTLAEDAAWKLAKEKGLDIVTINPAMVIGPLLQPTLNTSAAVVLNLINGAKTFPNVSFGWVYVKDVANAHIQAFEVPSANGRYCMVERVAHYSDIVSILHDLYPNVPLPESCVDENPYIPTYQVSKEKIKSLGIDYIPLKVSIKETVESLKKKGFVNF*
>lcl|NC_025704.1_cds_XP_010493011.1_103214
MANSGEGKVVCVTGASGYIASWLVKFLLSRGYTVKASVRDPSDPKKTQHLVSLEGAKERLHLFKADLLVEGSFDSAIDGCHGVFHTASPCYTDVKDPQVELIDPAVKGTLNVLNSCAKASSIKRVVVTSSMAAVNYNGKPCTPDVTVDETWFSDPEHCEASKMWYVLSKTLAEDAAWKLAKEKGLEIVTINPAMVIGPLLQPTLNTSAAAILNLINGAKTFPNVSFGWVYVKDVANAHIQAFEVPSANGRYCMVERVAHFSDVVSILHELYPNVPLPERCVDENPYMPTYQVSKEKIKSLGIDYIPLKVSIKETVESLKEKGFVNF*
>lcl|NC_025704.1_cds_XP_019097333.1_103215
MANSGEGKVVCVTGASGYIASWLVKFLLSRGYTVKASVRDPSDPKKTQHLVSLEGAKERLHLFKADLLVEGSFDSAIDGCHGVFHTASPCYTDVKDPQGTLNVLNSCAKASSIKRVVVTSSMAAVNYNGKPCTPDVTVDETWFSDPEHCEASKMWYVLSKTLAEDAAWKLAKEKGLEIVTINPAMVIGPLLQPTLNTSAAAILNLINGAKTFPNVSFGWVYVKDVANAHIQAFEVPSANGRYCMVERVAHFSDVVSILHELYPNVPLPERCVDENPYMPTYQVSKEKIKSLGIDYIPLKVSIKETVESLKEKGFVNF*
>lcl|NC_025700.1_cds_XP_010472868.1_85257
MPIDGKLVCVTGAGGYIASWILKLLLERGYTVRGTVRNPSDPKNNHLRELEGAKERLTLHSADLLDYEALCATIDGCDGVFHTASPMTDDPATMLEPAVNGAKFVIDAAAKAKVKRVVFTSSIGAVYMNPNRGPEAIVDENCWSDLDFCKNTKNWYCYGKMLAEQSAWEMAKAKGVDLVVLNPVLVLGPPLQSAVNASLVHILKYLTGSAKTYANLTQVYVDVRDVALGHVMVYEAPSASGRYILAETALHRGEVVEILTKFFPEYPLPTKCSDEKNPRAKPYKFTTQKIKDLGLEFKPIKNSLYESVKSLQEKGHLPLPQESNQNEVIIES*
>lcl|NC_025694.1_cds_XP_010433391.1_48879
MMEESKTKTYCVTGASGYIGSWLVKSLLERGYTVHATLRDLAKSQYFISKWKENERLRLFRADLQDDGSFDDAVEGCDGVFHVAASMEFDISSDHVNLESYVQSKVIDSAIKGVRNVLGSCLKSNSVKRVVFTSSISTLTAKDENERLRSVVDETCKAHVDHVLKAQASGWIYVLSKLVSEEEAFRYAKERGMDLVSVITTTVSGPFLTPSVPSSIQVLLSPVTGDSKLFAILSAVNKRMGSIALVHIEDICRAHIFLMEQPKANGQYICCVDNIDMHELMVHHFSKEYLCKVQRENEDDEERRCMKPIISSKKLRELGFEYKYSVDEIVHQPIDASVSFKFPTLNHKLKQ*
>lcl|NC_025696.1_cds_XP_010448163.1_62235
MMEESKTKTYCVTGASGYIGSWLVKSLLERGYTVHATLRDLAKSQYFISKWKENERLRLFRADLQDDGSFDDAVKSCDGVFHVAASMEFDISSDHVNLESYVQSKVIDSAIKGVRNVLGSCLKSNSVKRVVFTSSISTLTAKDENERLRSVVDETCKAHVDHVLKTQASGWIYVLSKLVSEEEAFRYAKERGMDLVSVITTTVSGPFLTPSVPSSVQVLLSPVTGDSKLFAILSAVNKRMGSIALVHIEDICRAHMFLMEQPTANGRYICCVDNIDMHELMVHHFSKEYCKVQKENEDDEERRCMKPIISSKKLRELGFEYKYSVDEIVHQTIDASISFKFPTLNHKLKH*
>lcl|NC_025695.1_cds_XP_010438644.1_53705
MMEESKTKTYCVTGASGYIGSWLVKSLLERGYTVHATLRDLAKAQYFQSKWKENERLRLFRADLQDDGSFDDAIKGCDGVFHVAASMEFDVSSDHVNLESYVQSKVIDSARKGVRNVLGSCLKSNSVKRVVFTSSISALTAKDENERLRSVVDETCKARVDHVLKTQASGWIYVLSKLVSEEEAFRYAKERGMDLVSVITTTVSGPFLTPSVPSSVQVLLSPVTGDSKLFAILSAVNKRMGSIALVHIEDICRAHMFLMEQPKANGRYICCVDNIDMHELMLHHFSKEYICKVQKENEDDEERRCMKPIISSKKLRELGFEYKYSVEEIVHQTIDASISFKFPTLNHKLKH*
>lcl|NC_025698.1_cds_XP_010458237.1_71107
MADGGKMVCVTGASGYIASWIVKLLLHRGYTVRATVRDPRDAKKTEHLLALDGAKERLKLFKADLLAEGSFEQAIEGCDAVFHTASPVSLTVTDHQIELIDPAVKGTLNVLGTCTKVASVKRVILTSSMASVLFPVPSLGPNDSIDESCFSDPSICADKKLWYAVSKTLAEVEAWRLAKEKGIDLVVINPGLVLGPLLQPTLNFSVSLIAGLIEDKNDSVNKNSRLVDVRDVALAHVKAYETPSANGRYIIDGPIVTINDIEKVLHEFYPDLNLVDKNDASEIIPVIYKLSVEKVKSLGIELTPTEVTIRDTVLSLKEKCLV*
>lcl|NC_025687.1_cds_XP_010500717.1_14014
MSSEEEKTECVKEEKTVCVTGASGYIASWIVKLLLLRGYTVKASVRDPSDPRKTEHLLALEGAEERLKLFKANLLEEGSFDSAIDGCEGVFHTASPFYHDVKDPQAELLDPAVKGTINVLSSCLKTSSVKRVVLTSSIAAVAFNGMPRTPETIVDESWFADPEYCRASKLWYVLSKTLAENAAWKFAEENELQLVSINPAMVIGPLLQPTLNTSAAAVLSLIKGAQTFPNATFGWVNVKDVANAHIQAFENPTANGRYCLVERVAHYSEVVNILNDLYPEFQLPEKCADEKIYIPTYKVSKEKAESLGVEFVPLEVSIKETVESLRDKGFIRL*
>lcl|NC_025698.1_cds_XP_010461970.1_75196
MSSEEEKTVCVTGASGYIASWIVKLLLLRGYTVKASVRDPNDPRKTEHLLALEGAEERLKLFKANLLEEGSFDSAIDGCEGVFHTASPFYHDVKDPQAELLDPAVKGTINVLSSCLKTSSVKRVVLTSSIAAVAFNGMPRTPETIVDESWFADPEYCRASKLWYVLSKTLAENAAWKFAEENELQLVSINPAMVIGPLLQPTLNTSAAAVLSLIKGAQTFPNATFGWVNVKDVANAHIQAFENPTANGRYCLVERVAHYSEVVNILNDLYPEFQLPEKCADEKIYIPTYKVSKEKAESLGVEFVPLEVSIKETVESLRDKGFIRL*
>lcl|NC_025701.1_cds_XP_010479624.1_91624
MSSEEEKTECVKEEKTVCVTGASGYIASWIVKLLLLRGYTVKASVRDPNDPRKTEHLLALEGAEERLKLFKANLLEEGSFDSAIDGCEGVFHTASPFYHDVKDPQAELLDPAVKGTINVLSSCLKTSSVKRVVLTSSIAAVAFNGMPRTPDTIVDESWFADPEYCRASKLWYVLSKTLAENAAWKFAEENDLQLVSINPAMVIGPLLQPTLNTSAAAVLSLIKGAQTFPNATFGWVNVKDVANAHIQAFENPTANGRYCLVERVAHYSEVVNILNDLYPEFQLPERCADEKIYIPTYKVSKEKAESLGVEFVPLEVSIKETVESLRDKGFIRL*
>lcl|NC_025687.1_cds_XP_010490093.1_10092
MADGGKMVCVTGASGYIASWIVKLLLRCGYTVRATVRDPRDAKKTEHLLALDGAKERLKLFKADLLAEGSFEQAIEGCDAVFHTASPVSLTVTDHQTELIDPAVKGTLNVLGTCTKVASVKRVILTSSMASVLFHVPHLGPNDSIDESCFSDPIICADKKLWYAVSKTLAEVEAWRFAKEKGIDLVVINPGLVLGPLLQPTLNYSVSLIAGLIKDKNDSVNKNSRLVDVRDVALAHVKAYETPSANGRYIIDGPIVTINDIEKVLHEFYPDLNLVDKNEASEIIPVIYKLSVEKVKSLGIEFTPTEVTLRDTVLSLKEKCLV*
>lcl|NC_025701.1_cds_XP_010475788.1_87373
MANGGKMVCVTGASGYVASWIVKLLLHRGYTVKATVRDPRDTKKTEHLLALDGAKERLKLFQADLLAEGSFEQAIEGCDAVFHTASPVSLTVTDHQIELIDPAVKGTLNVLGTCTKVASVKRVILTSSMASVLFPVPHLGPNDSIDESCFSDPSICADKKLWYAVSKTLAEEKAWRFAKEKGIDLVVINPGLVLGPLLQPTLNYSVSMIAGLIKDKNDSVNKNFRLVDVRDVALAHIKAYETPSANGRYIIDGPIVTINDIEKVLHEFYPDLNLVDKKEASEIIPVIYKLSVEKVKSLGIEFTPIEVTIRDTVLSLKEKCLV*
>lcl|NC_025691.1_cds_XP_010415215.1_32590
MNGEGKVVCVTGAAGYIASWIVKLLLIRGYTVRATVRNPLDTKKTKHLLQLEGASERLKLFKADLMEEGSFDEAIEGCDGVFHTASPVLFNVTDPQTELIDPAVNGTLNVLKTCAKTSTVKRVILTSSTASTGSPDPNVMVDETVFNDASLCYQMKEWYAYSKILAEETGCRFAKENGIDLVVMNPGNVIGPVLQPTLNYSIRVIVDLMNGKIPVYSCYYRFVDVRDVSLAHIKAFEVPSASGRYIIVDPDVSMKDIHKLLHELFPELCRDDKDGENELSEFAYKVCVDKLKSLGIEFTPMKESLKDTIVSLKEMSLLI*
>lcl|NC_025700.1_cds_XP_010470552.1_82748
MNGEGKVVCVTGAAGYIASWIVKLLLIRGYTVRATVRNPLDTKKTKHLLQLEGASERLKLFKADLMEEGSFDEAIEGCDGVFHTASPVLFNVTDPQTELIDPAVNGTLNVLKTCAKTSTVKRVILTSSTASTGSPDPNVMVDETVFNDASLCYQMKEWYAYSKILAEETGCRFAKENGIDLVVMNPGNVIGPVLQPTLNYSIAVIVDLMNGEIPVYSCYYRFVDVRDVSLAHIKAFEVPSASGRYIIVDPDVSMKDIHKLLHELFPELCRDDKDGENELSEFAYKVCVDKLKSLGIEFTPIKESLKDTIVSLKEMYLLI*
>lcl|NC_025700.1_cds_XP_010470551.1_82747
MNGEGKVVCVTGAAGYIASWIVKLLLIRGYTVRATVRNPLDTKKTKHLLQLEGASERLKLFKADLMEEGSFDEAIEGCDGVFHTASPVLFNVTDPQTELIDPAVNGTLNVLKTCAKTSTVKRVILTSSTASTGSPDPNVMVDETVFNDASLCYQMKEWYAYSKILAEETGCRFAKENGIDLVVMNPGNVIGPVLQPTLNYSIAVIVDLMNGEIPVYSCYYRFVDVRDVSLAHIKAFEVPSASGRYIIVDPDVSMKDIHKLLHELFPELCRDDNCRDGENELSEFAYKVCVDKLKSLGIEFTPIKESLKDTIVSLKEMYLLI*
>lcl|NC_025689.1_cds_XP_010511583.1_23930
MNGEGKVVCVTGAAGYIASWIVKLLLLRRYTVRATVRNPLDTKKTKHLLQLDGASERLKLFKADLMEEGSFDEAIEGCDGVFHTASPVLFNVTDPQTELIDPAVNGTLNVLKTCAKSSSVKRVILTSSTASTGSPDPNVLVDETVFNDASLCYQMKEWYAYSKILAEETGCRFAKENGIDLVVMNPGNVIGPVMQPTLNYSIKVIVDLMNGKIPVYSCYYRFVDVRDVSLAHIKAFEVPSASGRYIIVDPDVSMKDIHKLLHELFPELCRVDKDGENELSDFAYKVCVDKLKSLGIEFTPIKESLQDTIVSLKEMSLLI*
>lcl|NC_025689.1_cds_XP_010508174.1_20169
MGRDEEEDDNGGGREGTKLVADETVPSLLLDGTGLVCVTGGTGFVASWLIMRLLQRGYSVRATVRTNPEGNKKDTSYLTELPFASERLQIFTADLNEPESFKPAIEGCKAVFHVAHPMDPSSNETEETVTKRTVQGLMGILKSCLDAKTVKRFFYTSSAVTVFYSGGNGDGGGEVDESVWSDAEVFRNQKEKRVSSSYVVSKLAAETAALEFGNKNGLEVVTLVIPLVVGPFISPSLPSSVFISLAMLFGNYKEKYLFDTYNMVHIDDVARAMIYLLEKPIAKGRYICSSVDMKIDEVYEFLSTKYPQFQLPFIDLKNYKVEKRMSLSTKKLRSAGFEFKYGAEEIFSGAIRSCEARGFL*
>lcl|NC_025690.1_cds_XP_010518158.1_29896
MGRDEEEDENGGGREGTKLVADETVPSLLLDGTGLVCVTGGTGFVASWLIMRLLQRGYSVRATVRTNPEGNKKDTSYLTELPFASERLQIFTADLNEPESFKPAIEGCKAVFHVAHPMDPSSNETEETVTKRTVQGLMGILKSCLDSKTVKRFFYTSSAVTVFYSGGNGDGGGEVDESVWSDAEVFRNQKEKRVSSSYVVSKLAAETAALEFGNKNGLDVVTLVIPLVVGPFISPSLPSSVFISLAMLFGNYKEKYLFDTYNMVHIDDVARAMIYLLEKPIAKGRYICSSVDMKIDEVYEFLSTKYPQFQLPFIDLKNYKVEKRMSLSTKKLRSAGFEFKYGAEEIFSGAIRSCEARGFL*
>lcl|NC_025701.1_cds_XP_010475785.1_87371
MADGGKMVCVTGASGYIASWIVKLLLLRGYTVKATVRDPKDTKKTEHLLALDGAKERLKLFKADLLEECSFEQAIQGCDAVFHTASPVLFTVTDPQTELIDPALKGTMNVLNTCKKTPSVKRVILTSSMAAVLRPQPPIGPNDVVDETFFSDPSLCREKENWYSLAKTLAENAAWQFTKDNGIDMIVLNPGFIFGPLLQPTLNFSVELIVHIINGNNPFNSKNYRFVDVRDVALAHIKALETPSANGRYVIDGPNMSVNDIREILRELFPDLSIADTNGESKVNVMPYKVCVEKVKNLGVEFTPMKSSLNDTIVSLRDKSLL*
>lcl|NC_025697.1_cds_XP_010454217.1_67660
MANIGEGRVVCVTGASGFIASWLVKFLLSRGYTVKASVRDPSDPKKTQHLVSLEGAKERLHLFKADLLVEGSFDSAIDGCEGVFHTASPFYHDVKDPQVELIDPAVKGTLNVLNSCAKASSVKRVVVTSSMAAVTSNGKPRTPDVTVDETWFSTPELCEASKMWYVLSKTLAEDAAWKLAKEKGLEIVTINPAMVIGPLLQPTLNTSAAAILNLINGAKTYPNSSFGWVNVKDVANAHIQAFEVPSANGRYCMVERVAHYSEMVSILHELYPNVPLPERCVDENPHASTYQVSKEKIKSLGIDYVPLKVSIKETVESLKEKGFVHF*
>lcl|NC_025698.1_cds_XP_010458233.1_71103
MADGGKLVCVTGASGYIASWIVKLLLLRGYTVKATVRDPKDTKKTEHLLALDGAKERLKLFKADLLAEGSFEQAIQGCDAVFHTASPVLFTVTDPQTELIDPALKGTMNVLNTCKKTASVKRVILTSSMAAVLRPQPPIGPCDVVDETFFSDPSLCRETENWYVLAKTLAENAAWQFTKDNGIDMVVLNPGFIFGPLLQPTLNFSVELIVHFINGNNPFNSKYYRFVDVRDVALAHIKALETPSANGRYVIDGPNMSVDDIKEVLRELFPDLSIADTNGESEVNVTFYKVCVEKVKNLGIEFTPMKSSLNDTIVSLKDKSLL*
>lcl|NC_025692.1_cds_XP_010420748.1_37386
MANSGEGKVVCVTGASGYIASWLVKFLLSRGYTVKASVRDPSDPKKTQHLVSLEGAKERLHLFKADLLVEGSFDSAIDGCQGVFHTASPFYHDVKDPQVELIDPAVKGTLNVLNSCAKASSVKRVVVTSSMAAVTLNGKPRTPDVTVDETWFSTPELCEASKMWYVLSKTLAEDAAWKLAKEKGLEIVTINPAMVIGPLLQPTLNTSAAAILNLINGAKTFPNASFGWVNVKDVANAHIQAFEVPSANGRYCMVERVAHYSELVSILHELYPNVPLPERCVDENPHASTYQVSKEKIKSLGIDYVPLKVSIKETVESLKEKGFVHF*
>lcl|NC_025704.1_cds_XP_010493007.1_103211
MANTGEGKVVCVTGASGYIASWLVKFLLSRGYTVKASVRDPSDPKKTQHLVSLEGAKERLHLFKADLLVEGSFDSAIDGCQGVFHTASPFYIDVKDPQVELIDPAVKGTLNVLNSCAKASSVKRVVVTSSMAAVCYNGKPCTPDVTVDETWFSNPELCEASKMWYVLSKTLAEDAAWKLAKEKGLEIVTINPAMVIGPLLQPTLNTSAAAILNLINGAKTFPNASFGWVNVKDVANAHIQAFEVPSANGRYCLVERVVHYSEVVSILHELYPNVPLPERCVDENPHAPTYQVSKEKIKSLGIDYVPLQVSIKETVESLKEKGFVHF*
>lcl|NC_025704.1_cds_XP_010493006.1_103210
MANTGEGKVVCVTGASGYIASWLVKFLLSRGYTVKASVRDPSDPKKTQHLVSLEGAKERLHLFKADLLVEGSFDSAIDGCQGVFHTASPFYIDVKDPQVELIDPAVKGTLNVLNSCAKASSVKRVVVTSSMAAVCYNGKPCTPDVTVDETWFSNPELCEASKMWYVLSKTLAEDAAWKLAKEKGLEIVTINPAMVIGPLLQPTLNTSAAAILNLINAGAKTFPNASFGWVNVKDVANAHIQAFEVPSANGRYCLVERVVHYSEVVSILHELYPNVPLPERCVDENPHAPTYQVSKEKIKSLGIDYVPLQVSIKETVESLKEKGFVHF*
>lcl|NC_025704.1_cds_XP_010493009.1_103212
MANTGEGKVVCVTGASGYIASWLVKFLLSRGYTVKASVRDPSDPKKTQHLVSLEGAKERLHLFKADLLVEGSFDSAIDGCEGVFHTASPFYHDVKDPQVELIDPAVKGTLNVLNSCAKSSSLKRVVVTSSMAAVTLNGKPRTPDVTVDETWFSTPELCEASKMWYVLSKTLAEEAAWKLAKEKGLEIVTINPAMVIGPLLQPTLNTSAAAILDLINGAKTFPNSSFGWVNVKDVANAHIQAFEVGSANGRYCMVERVAHYSELVSILHELYPNVPLPERCVDENPHASTYQVSKEKIKSLGIDYVPLKVSIKETVESLKEKGFVHF*
>lcl|NC_025700.1_cds_XP_010470804.1_83030
MPEYLVTGGAGFIASYIIKSLLELGHTVRTTVRNPRDEEKVGFLCEFQGAKQRLKILQADLTVEGSFDEAVNGVDGVFHTASPVLVPQDHNVRETLVDPTIKGTTNVMSFCAKSKATLKRIVLTSSCSSIRYRFDATEASPLNESHWSDPEYCKRFNLWYGYAKTLGEKEAWRIAEEKGLDLVVVNPSFVVGPLLGPKPTSTLLMILAIVKGLAGEYPNFTVGFVHIDDVVASHVLAMEEPKASGRIICSSSVAHWSEIIELMRNKYPSYPFENKCSNKEGDNSPHSMDTRKIQELGFGSFKSLPEMFDDCIISFQKKGLL*
>lcl|NC_025691.1_cds_XP_010415474.1_32869
MPEYLVTGGTGFIASYIIKSLLELGHTVRTTVRNPRDEEKVGFLWEFQGAKQRLKILQADLTVEGSFDEAVNGVDGVFHTASPVLVPQDHNVQETLVDPIIKGTTNVMSSCAKSKATLKRIVLTSSCSSIRYRFDATEASPLNESHWSDPEYCKRFNLWYGYAKTLGEKEAWRIAEEKGLDLVVVNPSFVVGPLLGPKPTSTLLMILAIVKGLAGEYPNFTVGFVHIDDVVASHVLAMEEPKASGRIICSSSVAHWSEIIELMRNKYPNYPFENKCSNKEGDNSPHSMDTRKIQELGFGSFKSLPEMFDDCIISFQKKGLL*
>lcl|NC_025689.1_cds_XP_010511852.1_24219
MPEYLVTGGTGFIASYIIKSLLELGHTVRTTVRNPRDEAKVGFLWEFQGAKQRLKILQADLTVEGSFDEAVNGVDGVFHTASPVLVPNDHNIQETLVDPIIKGTTNVMSSCAKSKATLKRIVLTSSCSSIRYRFDATEASPLNESHWSDPEYCKRFNLWYGYAKTLGEKEAWRIAEEKGLDLVVVNPSFVVGPLLGPKPTSTLLMILAIVKGLAGEYPNFTVGFVHIDDVVASHVLAMEEPKASGRIICSSSVAHWSEIIELMRNKYPNYPFENKCSNKEGDNSPHSMDTRKIQELGFGTFKSLPEMFDDCIISFQKKGLL*
>lcl|NC_025689.1_cds_XP_010511853.1_24220
MPEYLVTGGTGFIASYIIKSLLELGHTVRTTVRNPRDEAKVGFLWEFQGAKQRLKILQADLTVEGSFDEAVNGVDGVFHTASPVLVPNDHNIQETLVDPIIKGTTNVMSSCAKSKATLKRIVLTSSCSSIRYRFDATEASPLNESHWSDPEYCKRFNLWYGYAKTLGEKEAWRIAEEKGLDLVVVNPSFVVGPLLGPKPTSTLLMILAIVKGLAGEYPNFTVGFVHIDDVVASHVLAMEEPKASGRIICSSSVAHWSEIIELMRNKYPNYPFENKCSNKEGDNSPHSMDTRKIQELGFGTFKSLPEMFDDCIISFQKKGLL*
>lcl|NC_025687.1_cds_XP_010490060.1_10085
MADKGKMVCVTGASGYIASWIVKLLLIRGYTVKATVRDPTDTKKIEHLLALDDAKERLKLFKADLLDEGSFEQAIQGCDAVFHTASPVLFIVTDPQTELIDPALKGTINVLNTCKKTPSVKRVILTSSMAVVLRPQPPIGPNDVVDETFFSDPSLCKETENWYVLAKTLAENAAWQFTKDNGIDMVVLNPGFIIGPLLQPTLNFSVELIVHLINGNNPFNNKYYRFVDVRDVALAHIKALETPSANGRYVIDGPNMSVNDIKELLRELFPDLYIADTNGESDQMTEMSYKVRVEKVKNLGVELTPMKSSLRDTIVSLKEKCLL*
>lcl|NC_025696.1_cds_XP_010446925.1_61001
MDQAKGNVCVTGASGFLASWLVKRLLLDGYEVIGTVRDPGNEKKLAHLWKLEGAKERLRLVKADLMEDGSFDNAIMGCQGVFHTASPVLKPTSNPEDEILRPAIEGTLNVLRSCRKNQSLKRVVLTSSSSTVRIRDDFDPKIPLDESVWTSVELCKRFQVWYALSKTLAEQAAWKFCEENGIDLVTVLPSFLVGPSLPPDLCSTASDVLGLLKGETEKFQWHGQMGYVHIDDVARTHILVFEHEAAQGRYICSSNVISLEELVSFLSTRYPSLPIPKRFEKLNRLSYNFNTSKIQSLGFKFKSLEEMFDDCIASFVEQGYLSTAVP*
>lcl|NC_025695.1_cds_XP_010437474.1_52470
MDQAKGKVCVTGASGFLASWLVKRLLLDGYEVIGTVRDPGNEKKLAHLWKLEGAKERLRLVKADLMEDGSFDNAIMGCQGVFHTASPVIKPTSNPEDEILRPAIERTLNVLRSCRKNQSLKRVVLTSSSSTVRIRDDFDPKIPLDESVWTSVELCKRFQVWYALSKTLAEQAAWKFSEENGIDLVTVLPSFLVGPSLPPDLCSTASDVLGLLKGETEKFQWHGQMGYVHIDDVAQTHILVFEHEAAQGRYICSSNVISLEELVSFLSTRYPSLPIPKRFEKLNRLHYNFNTSKIQSLGFKFKSLEEMFDDCIASFVEQGYLSTAVP*
>lcl|NC_025694.1_cds_XP_010432286.1_47742
MDQAKGKVCVTGASGFLASWLVKRLLLDGYEVIGTVRDPGNEKKLAHLWKLEGAKERLRLVKADLVEDGSFDNAIMGCQGVFHTASPVLKPTSNPEDEILRPAIEGTLNVLRSCRKNQSLKRVVLTSSSSTVRIRDDFDPNIPLDESVWTSVELCKRFQVWYALSKTLAEQAAWKFCEENGIDLVTVLPSFLVGPSLPPDLCSTASDVLGLLKGETEKFQWHGQMGYVHIDDVARTHILVFEHEAAQGRYICSSDVISLEELVSFLSTRYPSLPIPKRFEKLNRLHYNFNTSKIQSLGFKFKSLEEMFDDCIASFVEQGYLSTAVP*
>lcl|NW_010729107.1_cds_XP_010263613.2_17530
MVAERGTVCVTGAAGFVGSWLVMRLLEEGYTVRATVRDPGNPKKVKHLLDLPKASTHLTLWKADLVDDGSFDEAIQGCSGVFHVATPMDFESKDPENEVIKPCIEGVLNIMRSCAKAKTVRRVVFTSSAGTVNVQEHQQPEYDESSWSDVDFCRRTKMTGWMYFVSKSLAEKAAWEFAEQNNIDFISIIPTLVVGPFIMSSMPPSMITALALITGTESHYSILKQVQFVHLDDLCNAHIYLFEHPEAKGRYICSSDQATIYSLANMLKEKFPEYNIPTKFEGIDESLEAVRFSSEKIRSLGFEFKYSVEDMYVGAVKCAREKGLIPLSTAAEPLVNENAKEVLVQGETQAIEIIN*
>lcl|NW_010729435.1_cds_XP_010247640.1_37517
MESGTGHGTVCVTGASGYIGSWLVMRLLQQGYIIRATLRDPNNTEKVKHLLDLPKAQTHLTLWKADLDDEGSFDEAIQGCTGIFHVASPVIFESEDPENEVIKPAINGVLNVMRSCVRAKTIKRIVFTSSVTTVLIREHPLPMYDESHWSDIDFAMRAKMTGWMYFVSKTLAEKAAWEFAEQNNIHLISVIASLVVGPFIIPSMPPSNYAAFALITGAECYYYFLKQCSYVHLDDLCNALIYLLEHPEAKGRYICSSHDSTIIRLAKMLKEKFPEYDIPTKFEDVDEENLEVVPLSSKKLLGLGFNYKYNFEDMFIGGIQSAREKGLIPLSTTRHAKDKEME*
>lcl|NW_010729314.1_cds_XP_010245913.1_36025
MESETTVCVTGAAGYIGSWLVMRLL*RGYVVKATVRDPDNLEKVKHLL*LPKAKTHLTLWKAD*VEEGSFDEVIQGCTGVFHVATPVAFSSKDPENEMIKSTVNGVLNIMRSCVKAKTVKRLIYTSSTAAVRYGPRNLSKYDESSWSDVDYIRRTKMPLWMHFVSKTLAEKAAWEFAEKNNIDLISVIPSLVVGPFLGPSMPTSMTMAFALITGNEYYYPIMKQCNFVHLDDLCNAHIFLFEHSEAKGRYICWSHSATIISLSKMLKEKFPEYDIPTKFEGVNETLDTVCYTSQKLLDLGFKFKYNLEEMYLGAIESAREKGLIPQSTL*
>lcl|NW_010729314.1_cds_XP_010245914.1_36027
MEAETERGTVCVTGASGYIGAWLVMRLLDQGYVVKATVRDPNNTKKVNHLLHLPKAKTHLTLWKAVLEDEGSFDEAIQGCTGVFHLASPVKIESEDPENEVIKPAINGILNVMRSCAKAKTVKRIVFTSSIAAVMRQEHPPPMYDESHWSDIDFVRRTKMPGWMYFASKTLAEKAAWEFAEQNNIDLISVIVALVVGPVIVPWMPTGIALAFALITGTECHYPLLKKCSFVHPDDLCNALVYLLEHPEVKGRYICSSHDSTISGLAKMLKEKFPEYYIPSKFEDVDESLEVVPFSSKKLQDLGFKYKYNLEDMYIGAIQSAREKDLIPLSTTKHTKDSGPVDE*
>lcl|NW_010729217.1_cds_XP_010241022.1_31765
MATQPETVLKRTACVVGGSGFVASLLVKLLLEKGYSVNTTVRDPDNLKKVSHLLELQSLGELKLFRADLTDEGSFDAAVSGCDVVFHVATPVHFASPDPENDMIKPAIQGVLNVLTACKKSKSVKRVILTSSAAAISINKQTGTGLVMDESCWSDTEFLTSEKPPTWGYPVSKTLAEKEAWKFAQENQIDLVTIIPSLMAGPSLTLDVPSSACLAMSLLTGNEFLINGMKGMQMLSGSISMAHVEDVCRAHIFLAENEMASGRYICCPINTSVTQLAKFLSERYPQYKVPTDFGDFPTKAKLILSSEKLIKEGFSFKYGIEEIYDQCVDYFKTKGLLQN*
>lcl|NW_010729123.1_cds_XP_010267828.1_21327
MASQTVLKKAACVIGGTGFVASLLIKLLLDKGYAVNTTVRDPENQKKVSHLLELQNLGDLKIFRADLTDEGSFDAAISGCDFVFHVATPVHFDSEDPENDMIKPAIQGVLNVLKACKKSKALKRVILTSSAAAVSINKLNGVGLVMDESCWTDVEFLTSEKPPTWGYAASKTLGEKAAWKFAEENQMDLITVSPSLMAGSSLTQDVPSSVCLAMSLLTGNELLINGIKVMQTLSGSISITHVRDVCRAQIFLAEKESASGRYICCHINTSVIELAKFLRERYPQYNVPTEFGDFPKAKLIISSEKLIKEGFSFKYGIKEIYDQSVEYFKSKGLLQN*
>lcl|NW_010729123.1_cds_XP_010267827.1_21326
MASQTVLKKAACVIGGTGFVASLLIKLLLDKGYAVNTTVRDPENQKKVSHLLELQNLGDLKIFRADLTDEGSFDAAISGCDFVFHVATPVHFDSEDPENDMIKPAIQGVLNVLKACKKSKALKRVILTSSAAAVSINKLNGVGLVMDESCWTDVEFLTSEKPPTWGYAASKTLGEKAAWKFAEENQMDLITVSPSLMAGSSLTQDVPSSVCLAMSLLTGNELLINGIKVMQTLSGSISITHVRDVCRAQIFLAEKESASGRYICCHINTSVIELAKFLRERYPQYNVPTEYEFGDFPKAKLIISSEKLIKEGFSFKYGIKEIYDQSVEYFKSKGLLQN*
>lcl|NW_010729091.1_cds_XP_010257053.1_11827
MAESSKEEGAVCVTGGSGFIGSWLVHLLLQRGYTVHATVKDLKDEKETKHLEALEGAESRLCLFQIDLLDYDSLMAAINRTIGVFHLASPCIVDKVEDPERELLDPAIKGTINVLKAAKECGVRRVVVTSSISAIIPSRYWPADVIKGEDCWTDVDYCKQKGIWYPASKTLAEKAAWEFAKENGLDVVVVNPGTVMGPIFPPTINASMLMLLRLLQGCTEIYEDYFMGSVHVKDVALAHILVYENLSASGRHLCVEAISHYGDFAAKVAELYPEYKVPRFPKDTQPGLLRAKNASKKLIDMGLQFISMEQIIRDSIESLKSKGYIS*
>lcl|NW_010729082.1_cds_XP_010251431.1_6763
MTTMIDGKKRACVTGGTGYMASLLVKLLLERGYAVNTTCRCPDNQKKMSHLLELQASFEELRIFRADLTQEGSFDTAVAGCDFVFHVATPMNFTSKDPEKDMIKPAVQGTLNVLRACAKSNTVKRVIYTSSLAASMGRISGTGTVIDEGCWTDVELLASEKPPGWGYSVSKTLAEKAAWDFAKENNTDLIAILPPLIVGPSLTLEVSASFSSAMAFLTRNQFLINSMKNVQKLSGSRSISHVEDVCQAHIFVAEKESVSGRYICCAVNITFLELANYLNRRYPEYNVPTDFGDFFEKAKAIYSSEKLINEGFRFKYGIEEIYDQAVDYFKTKGLLPK*
>lcl|NW_010729217.1_cds_XP_010241026.1_31768
MEGRDQLGDKTDSTVAFCVTGATGYIGSWLVKSLLQKGYKVHATARDPAKTSDIMSSWCGGDRLKVFKADLQEEGSFDEAVEGCDGVFHVAASMEFSVPVEDNIDGYVRSNILKPSTKGTLNLLRACSKAKSVKRVVFTSSISTITAKDEAGKWRPKVDESCRVPIDHVWNLKASGWVYALSKLMSEEAAFQFADNYGLDVVSIIPTTVAGPFLTSAVPTSIQVLLSPITGDPEFYPILSAVHSRLGSISVVHIEDVCNAHIFLMEEVAAKGPYICSAHSCTMGQLVHLLAQEHPCFNKQRFCEEENSSVRSLISSRKLKALGFEYKYSLGDIILQSLYLRDGVQN*
>lcl|NW_010729217.1_cds_XP_010241027.1_31767
MEGRDQLGDKTDSTVAFCVTGATGYIGSWLVKSLLQKGYKVHATARDPAKTSDIMSSWCGGDRLKVFKADLQEEGSFDEAVEGCDGVFHVAASMEFSVPVEDNIDGYVRSNILKPSTKGTLNLLRACSKAKSVKRVVFTSSISTITAKDEAGKWRPKVDESCRVPIDHVWNLKASGWVYALSKLMSEEAAFQFADNYGLDVVSIIPTTVAGPFLTSAVPTSIQVLLSPITGDPEFYPILSAVHSRLGSISVVHIEDVCNAHIFLMEEVAAKGPYICSAHSCTMGQLVHLLAQEHPCFNKQRFCEEENSSVRSLISSRKLKALGFEYKYSLGDIILQS*
>lcl|NW_010729113.1_cds_XP_010265154.1_18858
MPEFCVTGGTGFIAAHLVKSLLEKGHTVRATVRDPGDVGKVGFLWEMSGAKERLKLMRADLMVEGSFDQAIQGVDGVFHTASPVIVPYDNNIQETLIEPAIRGTVNVLKSCSKATTVKRIVLTSSCSSIRYSDDVSKASPLDESHWSDPEYCKRYNLWYAYAKTLAEQEAWQLAREWGIDLVVVNPSFVVGPLIAPQPTSSLRMVLGIIKGAIGEYPNTTVGFVHIDDVVAAHLLAMEESKASGRIICSSSVAHWSEIIEILRPKYPSYPFETKCGSQKGDDNPHSMDTRKINQLGLSSFKTLPEMFDDCIKSFQEKGLL*
>lcl|NW_010729115.1_cds_XP_010265623.1_19295
MPVDGAAVSGQIVCVTGAGGFIASWLVKLLLEKGYTVKGTVRKPDDPKNAHLWELDGAKERLILCKADLLDYESLLSAIQGCDGVFHTASPVTDDPEQMVEPAVNGARNVIKAAAEAKVRRVVFTSSVGAVYMDPNRSPDKVVDETCWSDLEFCKNTKNWYCYGKTVAEQVAWDEAEQRGVDLVVVTPVLVLGPLLQLTVNASTIHIFKYLTGSAKTYANSVQAYVHVRDVALAHVLVYETPSASGRYLCAESILHRGEVVDILAKFFPEYPIPTKCSDETRPRAKPYKFTNQKMRDLGLEFTPVMQCLYDTVKSLQEKGHLPLPPQPDEISLQIHP*
>lcl|NW_010729174.1_cds_XP_010275771.1_28167
MPVEGASVSGQTVCVTGAGGFIASWIVKLLLERGYTVKGTARNPDDSKNAHLWELEGAKERLTLCKADLLDYESLRAAINGCDGIFHTASPVTDDPEQMVEPAVNGTRNVINAAAEAKVRRVVFTSSIGAVYMDPNRSPDKVVDETCWSDLEFCKNTKNWYCYGKAVAEQAAWAVAEERGVDLVVVNPVLVLGPLLQSTVNASIIHILKYLTGSAKTYANSVQAYVHVKDVALAHILVFEMPSACGRYLCAESVLHRGEVVEILAKYFREYPIPMKCSDEVKPRAKPYKFTNQRLRDLGLEFTPVTQCLCETVKSLQEKGHLPVLSSQIDDALRIHS*
>lcl|NW_010729359.1_cds_XP_010246748.1_36753
MSGAGKLVCVTGASGYIASWLVKLLLQRGYTVKASVRDRNDPKKTAHLRALVGAKERLHLFKANLLEEGSFDSVVEECEAVFHTASPFYHNVTDPQAELIDPAVKGTLNVLGSCKKASSVKRVVVTSSMAAVAYNRKPRNPDVVVDETWFSDPEFCKETNAWYLLSKTLAEAAAWKFAKENGIDMVTINPAMVIGPLLQPTLNTSAEAILKLVNGTNTYPNATLGWVNVKDVANAHIQAFEIPSASGRYCLVESVVHYSGVVKILHELFPSFHLPNKCADDKPHVPTYQVSKEKAKSLGIDFIPFKESLKETVESLKEKNFFSF*
>lcl|NW_010729133.1_cds_XP_019054804.1_22974
MAEKGRVCVTGAGGYLGSWVVKLLLSRGYIVHGTVREPGDEKNSHLKKLEHAAQDLHLFKADLLDYQSLCAAIAGCKGVFHVASPVPSGTVPNPEVELIEPAVTGTHNVLKACSAEKVHKVIVVSSVSAVSMNPNWPKNQVMDEMCWSDKEYCRETKNFYCLSKTLAESQALEYAKNNGLNIVTVCPSLILGPILQPTMNASSLILIKLLKEGYESLENKVHVIVDVRDVAEALLLAYEKPEAEGRYICASHTIRAKDLIEKLRSMYPNYNYPKNFKEVMAEENYSSEKLQKLGWKYRSLEESLSDSVRSYQEAGILDKN*
>lcl|NW_010729133.1_cds_XP_010269754.1_22975
MAEKGRVCVTGAGGYLGSWVVKLLLSRGYIVHGTVREPGDEKNSHLKKLEHAAQDLHLFKADLLDYQSLCAAIAGCKGVFHVASPVPSGTVPNPEVELIEPAVTGTHNVLKACSAEKVHKVIVVSSVSAVSMNPNWPKNQVMDEMCWSDKEYCRETKNFYCLSKTLAESQALEYAKNNGLNIVTVCPSLILGPILQPTMNASSLILIKLLKEGYESLENKVHVIVDVRDVAEALLLAYEKPEAEGRYICASHTIRAKDLIEKLRSMYPNYNYPKNFKEVMAEENYSSEKLQKLGWKYRSLEESLSDSVRSYQEAGILDKN*
>lcl|NW_010729088.1_cds_XP_010255631.1_10570
MEGEKGAVCVTGGTGHVASWLIMKLLQLGYSVRATVRSNSDVKKKIGFLRTLPSASEKLEIFNADLDKPSSFDAAIEGCIGVFHLAHPMDYEGEEAEEAVVKRSMEGTLGILKACLNSKTVKRVIYTSSAAAVALNNKGLDVMDENAWSDIECCRAFSINSSYAVSKTVTERAALEFAEEHGLDLVTLCPSLVVGPFICPNFPISVRMGLSLIFGDGDQYKGLSQTQTCMVHIEDVAAAHIFLLECPKVEGRFICSSIQATAYEIAQYFAIKYPEFQMPSLDLSREIENVRLLSLSSKKLLDLGFKFKYGLEEMFDEAIECCREKGFL*
>lcl|NW_010729137.1_cds_XP_019054899.1_23714
MNPLFSLSSPCVFNVINSVELFELLVRIETVDYQMEQTLDCKGKVCVTGASGFLASWLVKRLLLSGYHVKGTVRDPGNDKKVAHLWQLKGAKEKLQLVKADLMEEGSFDDAIMGCDGVFHTASPVIGPISDPKAEILDPAIKGTLNVLRSCKKNPFLRRVVLTSSSAAVRVRYDFDPKIPLDESSWSSEELCERLQVWYPLSKILAEKAAWEFAKENNVNLITVLPSFVIGPSLPFDLCSTASDILHLLKGDSAKFSYHGRMGYVHIDDVALCHILVYENISAQGRYLCSSKVLDNIELASLLAKRYPLLPIPKRFDSVFGDRPYYEFNTSKLESLGFKFKSIEEMFDDCVASLREQGHL*
>lcl|NW_010729137.1_cds_XP_010270636.1_23715
MEQTLDCKGKVCVTGASGFLASWLVKRLLLSGYHVKGTVRDPGNDKKVAHLWQLKGAKEKLQLVKADLMEEGSFDDAIMGCDGVFHTASPVIGPISDPKAEILDPAIKGTLNVLRSCKKNPFLRRVVLTSSSAAVRVRYDFDPKIPLDESSWSSEELCERLQVWYPLSKILAEKAAWEFAKENNVNLITVLPSFVIGPSLPFDLCSTASDILHLLKGDSAKFSYHGRMGYVHIDDVALCHILVYENISAQGRYLCSSKVLDNIELASLLAKRYPLLPIPKRFDSVFGDRPYYEFNTSKLESLGFKFKSIEEMFDDCVASLREQGHL*
>Crahi.0980s0005.1
MVSHKETVCVTGASGFIGSWLVMRLLERGYFVRATVRDPGNLKKVQHLLDLPNAKTQLTLWKADLSDEGSYDDAINGCDGVFHIATPMDFESKDPENEVIKPTVNGVLGIMKACDKAKTVRRIVFTSSAGTVNVEERQKNVYDENAWSDLDFIMSKKMTGWMYFLSKTLAEKAAWDYAKEKGIDFVSIIPTLVIGPFITTSMPPSLITALSPITRNEAHYSIIRQGQYVHLDDLCNAHIFLYEQAAAKGRYVCSSHDATILTISEFLRQKYPEYNVPSTFEGVDENTKSIVFSSKKLIDMGFNFKYSLEDMLVESIETCRQKGFLPVSLPEQLKSEDKAMGSDNNMESKTGSAGLTDGMVACKKTEPGMAGEKTDSRMSAQQICA*
>Crahi.0239s0014.1
MTSTDQSALTTGTKKACVIGGTGNLASILIKHLLQRGYKVNTTVRDPDNEKKMSHLKVLEELGDLNIFKADLTDEESFNSPVSGCEYVFHVATPISFTSEDPEKDMINPAIQGVINVLKSCLKSNSVKRVIYTSSAAAVSINNLSGPGLVMTEENWSDIDFLAKEKPFNWGYPISKMLAEKAAYKFAEENKIDLVTVVPALIAGNSLLSDPPSSLSLSMSLITGKEMHLIGLKEMQKLSGSISFIHVNDLARAHLFLAEKETASGRYICCSYNTNVPQIADFLRQRYPKYNVLSEFEACLSSAKLTLSSEKLINEGFRFEYGISEMYDEMMDYFESKGLIKPEESGVPHAVK*
>Crahi.0061s0027.1
MTTIDQTAVTTTGTKKACVIGGTGNLASILIKHLLQSGYKVNTTVRDPENEKKMSHLKLLQELGDLKIFKADLTDEGSFTSPISGCEYVFHVATPINFTSQDPEKDMINPAIQGVINVLKSCLKSNSIKRVIYTSSAAAVSINNLSESGLVMTEENWSDVDFLAKEKPFNWGYPISKVLAEKAAYKFAEENKIDLVTVVPSLIAGNSLLSDPPSSLSLSMSLITGQEMHLTGLKEMQKLSGSISFIHVDDLARAHMFLAEKETASGRYICCYYNTNIREISGFLKRRYTSYNVLSEFEECLSSAKLTLSSEKLVKEGFRFEYGISEMYDEMMEYFRSKGLIKTKES*
>Crahi.0507s0003.1
GVRNWRIGFIGSWLVMRLFERGYFVHATVRDPVLQHLLELPNSKTQITLWKADLSDEGSYDDATNGRDGVFHVATPMDFESKDPENEFIKPTVNGVFGIMDACAKAKTVRRIVFTSSAGMVNVEEHQKDVYDENDWIIYVLINIWLMYFLSITLAEKSALDYDKEKGIDFISVIPTLVIGPFITTSMPPQPHYRTLFYHTLESDSGNEAHYSIIRQGQYVHLDDLCNAHIFLYEQGVAKGRYVCSSHDETILTISEFLRQKYPEYNVPSTFEGVDENLKSIVLSSKKAD*
>Crahi.0106s0009.1
MNGEGKVVCVTGASGYIASWIVKLLLQRGYTVRATVRDPNDQKKTDHLLSLDGAKERLSLFKANLLEEGSFEHAIDGCEAVFHTASPVSLTAEDPQAELIEPAVKGTLNVLKTCVKTSSVKRVILTSSIAAVIAHASPTGPNGVVDETMFSDPSFCEQKKQWYALSKTLAEDEAWKFAKANEIDLIVINPGLVIGPILQPTLNISVNVVVELTKGKDPFMSKSYRFVDVRDVALAHIKALETPSATGRYIIDGPVVVTLKDIEKVLREFVPDLCIGDDKKNEDTDLDLVTYKVSVEKVRSLGIEFTPTETSLRDTILSLKEKCLL*
>Crahi.1073s0008.1
MAKSGEGKVVGVTGASGYIASWLVKFLLSRGYTIKASVRDPSDPKKTQHLVSLEGAKERLHLFKADLLEEGSFDSAIDGCEGVFHTASPCYHDVKDPQAELIDPAVKGTLNVLNSCTKASSVKRVVVTSSMAAVAYNSKPRTPDVTVDETWFSDPEICKTSKMWYVLSKTLAEDAAWKFAKKKGLDIVTINPAMVIGPLLQPTLNMSAATILYFINGAKTFSNLTLGWVNVKDVANAHIQAHEIPSANGRYCMVERVHHHSEIVNILRQLYPNLQLPERCADENPYVSKVSEEKIRSLGIDYIPLEVSINETVESLKEKGFINF*
>Crahi.0592s0027.1
MPVDESSLAGKTVCVTGAGGYIASWIVKSLLERGYTVKGTVRNPDDPKNTHLRELEGAKERLILCKADLQDYEALKAAIDGCDGVFHTASPVTDDPEQMVEPAVNGAKFVINAAAEAKVKRVVITSSIGAVYMDPNRDPETVVDESCWSDLEFCKNTKNWYCYGKMVAEQAAWETAKEKGVDLVVLNPVLVLGPPLQPTINASLFHVLKYLTGSAKTYANLTQAYVDVRDVALAHVLVYEAPSASGRYLLAESALHRGEVVEILAKLFPDYPLPTKCKDEKNPRVKPYKFTNQKIKNLGLEFTSTKQSLYDTVKSLQEKGHLPPPPPPSTSQESSQNGIKIES*
>Crahi.0575s0023.1
MPVDESLTAGKTVCVTGAGGYIASWIVKLLLERGYTVKGTVRNPDDPKNTHLRELEGAKERLILCKADLQDYDALKAAVDGCDGVFHTASPVTDDPEQMVEPAVKGAKFVINAAAEAKVKRVVITSSIGAVYMDPNRDPEAVVDESCWSDLEFCKNTKNWYCYGKMVAEQAAWETAKEKGVDLVVLNPVLVLGPPLQPTINASLFHVLKYLTGSAKTYANLTQAYVDVRDVALAHVLVYEAPSASGRYLLAESALHRGEVVEILAKLFPEYPLPTTCKDEKNPRAKPYKFTNQKIKELGLEFTSTKQSLYDTVKSLQEKGHLPPPPPPSTTSQESSQNGIKIES*
>Crahi.0109s0036.1
MPTDGKLVCVTGAGGYIASWIVKLLLERGYTVRGTVRNPSDPKNNHLRELQGAKERLTLHSADLLDYEALYATIDGCDGVFHTASPMTDDPETMLEPAVNGAKFVIDAAAKAKVKRVVFTSSIGAVYMNPNRDPQAIVDENCWSDLDFCKNTKNWYCYGKMVAEQSAWETAKAKGVDLVVLNPVLVLGPPLQSTVNASLVHILKYLTGSAKTYANLTQVYVDVRDVALGHVMVYESPSASGRYILAETALHRGEVVEILAKFFPEYPLPTKCSDEKNPRAKPYKFTTQKIRDLGLEFKPIKQSLYESVKSLQEKGHLPLPQDSNQNNVTIQS*
>Crahi.0517s0022.1
MPADGKLVCVTGAGGYIASWIVKLLLERGYTVRGTVRNPSDPKNNHLRELQGAKERLTLHSADLLDYEALYATIDGCDGVFHTASPMTDDPETMLEPAVNGAKFVIDAAAKAKVKRVVFTSSIGAVYMNPNRDPHTIVDENCWSDLDFCKNTKNWYCYGKMVAEQSAWETAKAKGVDLVVLNPVLVLGPPLQSAVNASLVHILKYLTGSAKTYANLTQVYVDVRDVALGHVMVYESPSASGRYILAETALHRGEVVEILAKFFPEYPLPTKCSDEKNPRAKPYKFTTQKIKDLGLKFTPIKQSLYESVKSLQEKGHLPLPQDSTQNNVIIES*
>Crahi.1073s0009.1
MAKSGEGKVVCVTGASGYIASWLVKFLLSRGYTVKASVRDPSDPKKTQHLVSLEGAKERLHLFKADLLEEGSFDSAIDGCEGVFHTASPFYHDVKDPQAELIDPAVKGTLNVLNSCTKASSVKRVVVTSSMAAVAYNGKPRTPDVTVDETWFSDPEICKTSKMWYVLSKTLAEDAAWKLAKEKGLDIVTINPAMVIGPLLQPTLNTSAAAILNFINGAKTFSNSTFGWVNVKDVANAHIQAFEIPSANGRYCMVERVLHHSEIVNILRQLYPDLQLPERCEDENPYVSTYEVSKEKIRSLGIDYIPLEVSIKETVESLKEKGFINFRASI*
>Crahi.0240s0089.1
MNGGGKVACVTGASGFIASWIVKLLLLRGYTVRATVRNTEDTAKTEHLLALEGAKERLKLFKADLLEECSFEQAIEGCDAVFHTASPVKFIVTDPQTELIDPAVNGTINVLNTCKKTSSVKRVILTSSTAAVLIRQPPLGPNDVVDETFFSHPSFCMETKFWYPLSKTLAENAAWEFAKDNDMDLVVINPGFIIGPLLQPTLNYSVEKIVDIINGKNPFYSINYRFVDVRDVALAHVKALETPSANGRYIMDGPSMTIYDIKKTMRELFPDLCIADTIEEVEIKEIMYKVYVDKVKSLGIEFTPPESSLRDTIISLKEKGLL*
>Crahi.0003s0177.1
MNGGEKVVCVTGASGYIASWIVKLLLLRGYTVKATVRDPEDQKKTAHLLALDGAIERLQLFKASLLEGGSFQHAIDGCHAVFHTASPVKITVADPQAELIEPAVKGTINRVIVTSSMATLLSPKFPLGPNVLLDETTFSDPSVCEEEQQWYILSKTLAEKAAWEFAKDNNLDLIVMNPGLVIGPILQPTINFSVDVVVDFIKGNNTFNRKHHRLVDVRDVALAHIKALETPSANGRYIIDAPIVTTEDIEKVLREFFPDLCICHENEGIDMNSMSYKVNVEKVKSLGIEFTPTETSLRDTVLSLKEKSLV*
>Crahi.0950s0007.1
MEMNEEERRPTTYCVTGASGYIGSWLVKSLLERGYTVHATLRDLAKSQYFQSKWRGNERLRLFRADLQDDGSFDDAVKGCYGVFHVAASMEFDYSPDHVNLESYVQSKVIDAAIKGVRNVLGSCLKSKSVKRVVFTSSISTLTAKDENERWRSIVDETCKTPTDHVLKTKASGWVYVLSKLVSEEEAFRYAKERGMDLVSVITTTVSGPFLTPSLPSSLQVLLSPITGDSKLFAILSAVNKRMGSIGLVHIEDICMAHLFLMEEPKAEGQYICCVDNVNMHELMLNHFSKEYLCKVHKVDDDLEERQGLMKPVISSKKLRELGFEYKYGIDEIIHQTIDASIKFRFPTLDHKLK*
>Crahi.0488s0057.1
MANSGEGKVVCVTGASGYIASWLVKFLLSRGYAVKASVRDPSDPKKTQHLLSLEGAKERLHLFKADLLEEGSFDSAIDGCQGAFHTASPFYNDVKDPQAELIDPAVKGTLNVLNSCTKASSVKRVVVTSSMAAVSYSGKPRTPDVTVDETWFSNPEICEASKMWYALSKTLAEDTVWKFAKEKGLDTVTINPAMVIGPLLQPTLNTSAAAILNLINDAGAETFPNASFGWVNVKDVVNAHIQAYEEPSANGRYCMVESVVHLSEIVNILRELYPNLQLPERCVDENPYVPTFEVSKEKTRSLGIDYIPLKVSIKETVESLKEKGFIHF*
>Crahi.0264s0015.1
MSVMEKGKVCVTGAGGFLASWVVDLLLSKDYFVHGTVRDPDNEKYSHLKKLEKAGDKLKLFKADLLDYASLQSAIAGCSGVFHVASPVPSSSVPNPEVEVMAPAVDGTLNVLKACVEANVKRVVYVSSAAALMMNPNWSKDRVIDETCWSDLEFCKRTENWYCASKTQAESEAFEFAKRTGIELVSICPTMVFGPVLQQHTVNASTLALSKLLKEGFESRENQVRLIVDVRDVAKALLLVYEKPEAEGRYICTAHKAKEKDVVEKLKSLYPDYNYPKSYVEVEERATMSSEKLQKLGWTFRPLEETLVDSVESYRKAKILD*
>Crahi.0082s0057.1
MSSEEEKTVCVTGASGYIASWIVKLLLLRGYTVKASVRDPNDPRKTEHLLALEGAKERLQLFKANLLEEGSFDSAIDGCQGVFHTASPFYHDVKDPQAELLDPAVKGTINVLSTCLKTPSVKRVVLTSSIAAVAFNGMPRTPETIVDESWFADPEYCRAAKLWYVLSKTLAENAAWKFAKENDMQLVSINAAMVIGPLLQPTLNTSAAAVLSLIKGAQTFPNATFGWVNVKDVANAHIQAFENPDANGRYCLVERVAHYSEVVNILHDLYPDFQLPEKCADEKVFIPTYKVSKEKAESLGVEFVPLEVSIKETVESLQEKGFIRF*
>Crahi.0140s0020.1
MSSDEEKTVCVTGASGYIASWIVKLLLLRGYTVKASVRDPNDPRKTEHLLALEGAEERLQLFKANLLEEGSFDSAIDGCQGVFHTASPFYHDVKDPQAELLDPAVKGTINVLSTCLKTPSVKRVVLTSSIAAVAFNGMPRTPDTIVDESWFADPEYCRAAKLWYVLSKTLAENAAWKFAKENDMQLVSINAAMVIGPLLQPTLNTSAAAVLSLIKGAQTFPNATFGWVNVKDVANAHIQAFENPDANGRYCLVERVAHYSEVVNILHDLYPDFQLPEKCADEKIYIPTYKVSKEKAKSLGVEFVPLEVSIKETVESLQDKGFIRF*
>Crahi.1301s0007.1
MSVYLVTGGTGFIASYIIKSLLELGHTVRTTVRNPQDEEKVGFLRELKGAKERLKMFKADLTVEGSFDEAVNGVDGVFHTASPVLVPQDHNIQETLVDPIIKGTTNVMNSCAKSKTTLKRIVLTSSCSSIRYRFDATKASPLNESHWSDPDYCKRFNLWYGYAKTLGEKEAWRIAEEKGLNLVVVNPSFVVGPLLGPKPTSTLLFILAIVKGLAGEYPNFTVGFVHIDDVVAAHVLAMEEPKASGRIVCSSSVAHWSEIIELLRNKYPNYPLENKCSNKEGDNNPHSMDTRKIHELGFASFKSLSEMFDDCIHSFQEKGLL*
>Crahi.0004s0121.1
MGREEEDDNKNGGGERKLRDETPSSFLDGTGLVCVTGGTGFIASWLIMRLLQRGYSVRATVRTNPEGTKKDISYLTELPFASERLKIFTADLNEPESFKPAIEGCKAVFHVAHPMDPTSNETEETVTKRTVQGLMGILKSCLDAKTVKRFFYTSSAVTVFYGVGSGAGGNGGVVDESVWSDVEVFKNQKEKRVSSSYVVSKMAAETAALEFGGKNGLEVVTLVIPLVVGPFISPSLPSSVFISLAMIFGNYKEKYLFDTYNMVHIDDVARAMIFLLEKPIAKGRYICSSVEMKIDEVFEFLSTRFPQFQLPSIDLKSYRVEKRMSLSSKKLRSAGFEFKYGADDIFTGAIKSCQARGFL*
>Crahi.0545s0016.1
MGREEEDDNNGGCEMASSFLDGTGLVCVTGGTGFVASWLIMRLLQRGYSVHATVRINPEGNKKDISYLTELPFASERLKIFTADLNEPESFKPAIEGCKAVFHVAHPMDPNSNETEESVTKRTVQGLMGILKSCVDAKTVKRFFYTSSAVTVFYGVGSGAGGNGGEVDESVWSDVEVFRNQEEKRVSSSYVVSKMAAETAALEFGVSSGLEVVTLVLPLVVGPFISPSLPSSVFISLAMIFGNYKEKYLFDTYNMVHIDDVARAMIFLLERQVAKGRYICSSVEMKIDEVFEFLSTRFPQFQIPSVDLKSYRVEKRMSLSSKKLRNAGFEFKYGADEIFTGAIMSCQARGFL*
>Crahi.0008s0283.1
MDKPKGKVCVTGASGFLASWLVKRLLLEGYEVIGTVRDPGNEKKLAHLWKLDGAKERLKLVKADLIEDGSFDNAIMGCQGVFHTASPVLKPTSNPEEEILKPAIEGTLNVLRSCGKNHQSLKRVVLTSSSSTVRIRDDFDPNIPLDESVWTSVELCKRFQVWYALSKTLAEQAAWKFCDENGIDLVTVLPSFLVGPSLPPDLCSTASDVLGLLKGETEKFQWHGQMGYVHIDDVARTHILVFEHEAAQGRYLCSSNVVSLEELVSFLSTRYPSLPIPKRFEKLNRLHYEFDTSKIKSLGLKFKSLEEMFDDCIASFVEQGYLSHVVPLM*
>AH013190-RA
MSTENNNKVVCVTGGSGYIGSYLVSLLLSRGYTVNATVKDLNNESETKHLEALEGAKTHLRLFQLDLLDYDSILAAVSGTSGVFHIASPCIVDQVHDPQKELLDPAIKGTTNVLKAAKEAGVKRVVVTSSVSAISPNPNWPADVVRDENCWTDVEFCKQKELWYPLSKTLAEKAAWEFAKENGLDVVVVNPGTVMGPILPPTLNASMLMLLRLLQGCTETYENFFMGSVHVKDVALAHILVYENKSATGRHLCLEAISHYGDFAAKVSELLPEYNLPRLPRETQPGLLRAKNAAKKLMDLGLQFIPMEQIIKDSVESLKSKGFLS*
>AH010979-RA
MDELTRRKVCVTGASGFVASWIVKLLLQSGYVVNATVRDPSDPKKTEHLMELEGAKERLNLFKAELMEEGSFDSAVAGCEEEAAWKFVKENEIDMVCMNPTMTIGPILQPTLNESVASLLNLINGASGYIASWLVKLLLSHGYTVNATVRNPHDSTKVEHLLGFEGAHERLNLFKADLMEEGSFDSAISGCDGVFHTASPLLFTVTDPQVDVLDPAIKGTLNVLTSCKKFPSVKRVILTSSLAAVLFTGKPRTPEVVVDESWFSDPEFCKESVLMWYTISKTLAEDSAWKFVKEHCIDMISINPGVVIGPMLQPQLNSSVAIILNLINGAETYPNAAFCYVHVKDVAIAHILAFESPSASGRYVMVETVAHISETVNALQELAKRGYFTVYQSTCATGFIASWLVKLLLQRGYTVNATVRAPNDLKKAEHLLGLEGAEERLHLFKADLLEEGSFDSAISGCHGVFHAACPVLTTVKNPQADVLDPAIKGTLNVLTSCKKFPSVRRVILTSSMSAVVFTGKPLGPDVVIDESWFSDPEFCKESSFMWYTLAKTLAEDTAWKFVKEHCMDMISINPGVVIGPMLQPNLNSSVTRIFDLVNGEKTYPNESFGYVHVKDVAMAHILGFEVPSASGRYLLVEYVAHFSETVDILQKLYPKLTIPNRCADDKPFEPTYQVSKEKVKSLGINYIPFQISLKDTVDTFKEKGFVSF*
>AH010055-RA
MNGEGKRVCVTGASGYIASWIVKLLLQRGYTVQASVRDPNDARKVGHLHSLDGAKERLHLFPANLLEEGSFDAAVEGCECVFHTASPFYIDPTDPEAELLEPAVKGTLNVLNSCAKFPSIKRVVLTSSLASVVCNGKPLSPDVVVDETWFSDPDFCKNFKMWYEASKTLAEEAAWKFAKEKGIDLVTINPGMVVGPLLQPTLNTSAASIASLFSGSEIYPNMSFGYVNVKDVATAHILAFEVPSAHGRYCLVDTVAHFSEIVKILRELFPNAKLAKRCAEDDNPLKLKYQVSSEKARCLGINFIPFETSLKETVESLKEKGFICIESRYKLK*
>AH007725-RA
MSSVEKKVVCVTGASGYIASWLVKLLLQYGYTVHATVRDPNDEDKVGHLLKLEGAKERLHIFKADLMEEGSFDSAISGCQGVFHTASPVDVIDPAVKGTLNVLSACKRVSSVRRVVLTSSTAANLFTGQPLETDVVVDETWFSKPQYCGKYPSMKWYIISKTLAEEAAWKYAKENDVDLVSINPGMILGPMLQPKLNDSSTVILNLVNGAQVYANVALPWVHLQDVAEAHIRAFELPSANGRYCLVESVRHHAEIVSMLHEMYPSLQLPNKCGDDEPLMKTFKFSKDKAKSLGIQYIPFKKGLKDTVEDLKEKKMICIPDN*
>AH005397-RA
MLYCVTGGTGFIAGYLIKALLQQGHTVRATVRDPHNPEKVGFLWELEGAKERLSLYKADLLVDGSFDDSINGVDGVFHTACTVFLPPGSQDFHGLIVDPCINGTKNVLNSCLKAKSVKRIVLTSSCSAIRYRDDVQQVSPLNESHWSDPEYCKRYSLWYAYAKTLGEKTAWEVAEENGLDLVVVNPSFVVGPLLSPHPTSTLEFLLLITKGALGEYLNQVIGFVHIDDVVTAHILAMEEEKASGRLICSSSVHHWSDIMKMLKEKYPMYPFESKMSSRVGDNNPHSMDTSKIMQLGFSGFKNISQMFDDCIKSFQDKGCL*
>AH010981-RA
MESSREEVKKVCVTGASGYIASWIVKLLLDRGYTVNATVRSLNDPKRVDHLLNLDGAKERLHLFEANLLEQDSFDAAIQGCHGVFHTASPVKFDVANPQAEILDPAIKGTLNVLSSCAKFPSIKRVVFTSSMGAVLLTGTPLTPETVVDETWFSVPQKWYLLSKTLAEETAWKYSKENGIDMVSINPSIVIGPLLQPTLNASSIAVLSLITGSETYRNETFGWVHVKDVAEAHILAFETPSANGRPSDDKPFDPIFKVSKEKTEGLGIKYIPLKVSLKETVECLIEKKFISV*
>AH005395-RA
MPVYCVTGGTGFIAANLVKSLLERGHTVRTTVRNPENEEKVGFLWEMKGAKERLKIMKADLMEEGSFDEAIQGVDGVFHAAAPVLVPYDENVYANLFEPSIKGTLNVLKSCIKETTVKRVVFTSSCSAIRYHPDIQQNSVLNESHWSDPDYCKKNELWYPCAKTLAEQSAWQIAKENGLDLVVVNASFVVGPLLGPQPTSTLLLLLGIIKGAIGEYPNQEIGFVHIDDVVAAHILAMEESKATGRLICSGAVAHWSQIIAMLKAKYQEYPYETKCGSQKGDDRPHSMDTTKIQQLGFPAFKTIPQMFDDCIKSFQDKGYL*
>AH009270-RA
MVVQGDIVCVTGASGFIGSWLIKRLLERGYLVRATNEIIKPTINGMLDIMKSCVKANIQRLIFTSSAGTVNVEEIQKPIYDENCWTDIEFCRSKKMTGWMYFVSKTLAEQAAWKFATENNLNFISIIPPLVVGPFLTPTLPPRNEGHYSIIKQGQFVHLDDLCMAHIFLYEHPDAKGRYIASACDATIYDIAKLFKDIEEVVEIVHFSSKKLLDLNFKFKYELKDMYKEAIESCRTKGLLPPPLANETHENYTTKLESSNNNLSIGQVS*
>AH001617-RA
MDKKLQNKGKVCVTGASGFVASWLVKRLLSSGYFVVGTVRDPGDAKKLEHLWGLEGAKERLKLVKADLMEEGSFDEAIMGCEGVFHTASPVVGISSNPKIEILEPAVKGTLNVLESCKKNPSLRRVVLTSSSSTAEKAAWEFCKENNIDLVTILPAFVIGPSLPPNLCSTASDVLGLFKGETSKFEFHGRMGYIHIDDIALCHILVYEHKDAHGRYLCSSTVMEHYELASFLASRYPSYPIPRSFTKLDRPSYTYNTSKIESLGFKFKTMEEMFDDCLNSLIMQGHL*
>Alyli.0041s0142.1
MVSQRETVCVTGASGFIGSWLVMRLLESGYTVRATVRDPGNLKKVQHLLDLPNAKTQLTLWKADLSDEGSYDDAINGCDGVFHVATPMDFESKDPENEVIKPTVDGMLGIMKACVKAKTVRRFIFTSSAGTVNVEEHQKNVYDENDWSDLDFIMSKKMTGWMYFVSKMLAEKAAWDYAKENGIDFISIIPTLVIGPFITTSMPPSLITALSPITRNEAHYSIIKQGQYVHLDDLCNAHIFLYEQAAAKGRYICSSHDATIVTVSEFLRQKYPEYNVPSTYEGVDENLKSIEFSSKKLTEMGFDFKYSLEEMFVESIETCRQKGFLRVSLPYQSKSENKVLTKDDNIELKTGSGLIDGMMPCKKTEPGVAAEKTDAPMPAQQMCA*
>Alyli.0052s0138.1
MVSQRETVCVTGASGFIGSWLVMRLLESGYTVRATVRDPGNLKKVQHLLDLPNAKTQLTLWKADLSDKGSYDDAINGCDGVFHVATPMDFESKDPENEVIKPTVDGMLGIMKACVKAKTVRRFIFTSSAGTVNVEEHQKNVYDENDWSDLDFIMSKKMTGWMYFVSKMLAEKAAWDYAKENGIDFISIIPTLVIGPFITTSMPPSLITALSPITRNEAHYSIIKQGQYVHLDDLCNAHIFLYEQAAAKGRYICSSHDATIVTVSEFLRQKYPEYNVPSTYEGVDENLKSIEFSSKKLTEMGFDFKYSLEEMFVESIETCRQKGFLPVSLPYQSKSENKVLTKDNNIELKTGSGLIDGMMPCKKTEPGVAAEKTDAPMPAQQMCA*
>Alyli.0322s0009.1
MNGGGEVVCVTGASGYIASWIVKLLLSRGYTVRATVRDPRDAKKTEHLLALDGANERLKLFKGNLLEEGSFEQAIEGCDAVFHTASPVSLTVTDHQTELIDPAVKGTLNVLETCTKVSSVKRVIVTSSMAAVLFRVPPVGPNDSVDESCFSDPHFCTEKKMWYGLSKTLAEDAAWRFAKENGIDLVVINPGLVVGPLLQPSLNYSVNVIVDLIKGTDEFIHKKYRLVDVRDVALAHVKALETPSANGRYIIEGPIVTINDIEKLLREFFPDLNLVNKNEASEMIPVIYNLCSEKVKSLGVEFTPTEATIRDTVLSLKEKCLV*
>Alyli.0120s0078.1
MNGGGKVVCVTGASGYIASWIVKLLLLRGYTVKATVRDPNDRKKTDHLVALDGAKERLKLFKANLLEEGSFEQAIDGCDTVFHTASPVTLTVIADPQVELIEPAVKGTINVLTTCTKVSSVKRVILTSSIAAVLAPETKLGPNDVVDETFFSDPRFCEEKKQWYVLSKTLAEDAAWRFAKANEIDLIVINPGLVIGPILQPTINFSVNVIVDLLKGKNPYNTRHHRFVDVRDVALAHVKALETPSANGRYLIDGPVVTINDIEKVLREFFPDLCIPDRNEDIIELNSGTYKICVEKVKSLGIMEFTPTETSLRDTVLSLKEKCLV*
>Alyli.0322s0010.1
MNGGGKVVCVTGASGYIASWIVKLLLLRGYTVKATVRDPNDRKKTDHLVALDGAKERLKLFKANLLEEGSFEQAIDGCVAVFHTASPVTLTVIADPQVELIEPAVKGTINVLTTCTKVSSVKRVILTSSIAAVLAPETKLGPNDVVDETFFSDPRFCEEKKQWYVLSKTLAEDAAWRFAKANEIDLVVINPGLVIGPILHPTINFSVNVIVDLLKGKNPYNTRHHRFVDVRDVALAHVKALETPSANGRYLIDGPVVTINDIEKVLREFFPDLCIPDR*
>Alyli.0024s0695.1
MNGQGKVVCVTGASGYIASWIVKLLLQCGYTVNATVRDPNDRKKTDHLLALDGAKERLKLFKANLLEEGSFERAIDGCDAVFHTASPVKFTVIADPQVELIEPAVKGTINVLRTCTKVSSVKRVILTSSMASVIASNTKLGPNDVVDETFFSDPSFCEEKKQWYVLSKTLAEDAAWRFAKANEIDLIVINPGLVIGPILQSTLNFSVDVIVDFIKGKNPLNTKHYRFVDVRDVALAHIKALETPSANGRYLIDGPLVTINEIENIMRKFFPDLCILDRNEDIIETNSITYKVCVKKVKSLGITELTPTETSLKDTVLSLKEKSLV*
>Alyli.0373s0022.1
MNGQGKVVCVTGASGYIASWIVKLLLQCGYTVNATVRDPNDRKKTDHLLALDGAKERLKLFKANLLEEGSFERAIDGCDAVFHTASPVKFTVIADPQVELIEPAVKGTINVLRTCTKVSSVKRVILTSSMASVIASKTKLGPNDVVDETFFSDPSFCEEKKQWYVLSKTLAEDAAWRFAKANEIDLIVINPGLVIGPILQSTLNLSVDVIVDFIKGKNPLNTKHYRFVDVRDVALAHVKALETPSANGRDLIDGPLVTINEIENILRKFFPDLCILDRNEDIIETISITYKVCVKKVKSLGITELTPTETSLKDTVLSFKEKSLV*
>Alyli.0096s0018.1
MVASASGEGKVVCVTGASGYIASWLVKFLLSRGYTVKASVRDPSDPKKTQHLVSLEGAKERLELFKADLLEEGSFDSAIDGCQGVFHTASPCYHDVKEDPQAEMIDPAVKGTLNVLNSCIKASSVKRVVVTSSTQAVVNNGKPRTPDVTIDETWFSNPEICETSKTWYALSKTLAEDAASKFAKEKGLDIVIINPGRVIGPLLQPTLNASSVTILNLINGAKSFPNSSLGLVSVKDVANAHIQAYEVSSANGRYCLVESVVHHSEIVNILRELYANLQLPERCVDENPYEPTYQVSKDKTRSLGIDYIPLKVSIKETVESLKERGFIHF*
>Alyli.0053s0238.1
MVTSASGEGKVVCVTGASGYIASWLVKFLLSRGYTVKSSVRDPSDPKKTQHLVSLEGAKERLEFFKADLLEEGSFDSAIDGCQGVFHTASPCYHDVKEDPQAEMIDPAVKGTLNVLNSCIKASSVKRVVVTSSTQAVVNNGKPRTPDVTIDETWFSNPEICEASKTWYALSKTLAEDAASKFAKEKGLDIVIINPGRVIGPLLQPTLNASSVTILNLINGAKSFPNSSLGLVSVKDVANAHIQAYEVSSANGRYCLVESVVHHSEIVNILRELYPNLQLPERCVDENPYEPTYQVSKDKTRSLGIDYIPLKVSIKETVESLKERGFIHF*
>Alyli.0120s0077.1
MNGGGEVVCITGASGYIASWIVKLLLSRGYTVRATVRDPRDAKKTEHLLALDGANERLKLFKGNLLEEGSFEQAIEGCDAVFHTASPVSLTVTDHQTELIDPAVKGTLNVLETCTKVSSVKRVIVTSSMAAVLFRVPPLGPNDSVDESCFSDPHFCTEKKMWYGLSKTLAEDAAWRFAKENGIDLVVINPGLVVGPLLQPSLNYSVNVIVDLIKGTDEFIHKKYRLVDVRDVALAHVKALETPSANGRYIIDGPIVTINDIEKLLREFFPDLNLVNKNEASEMIPVIYNLCAEKVKSLGVEFTPTEATIRDTVLSLKEKCLV*
>Alyli.0358s0044.1
MDQTLITATESKKACVIGGTGNLASMLIKHLLSSGYKVNTTVRDPENEKKIAHLRPLQELGDLKIFKADLTDEGSFDSPFSGCEYIFHVATPINFASKDPERDMIKPATQGVTNVLKSCLKTKSVKRVVYTSSAATVSINNLSGPGLVINEENWTDIDLLTKEKPFNWGYAVSKLSAEKTACKFAEENKIDLVTVIPVLIAGNSLLSDPHPSSISLSMSLITGEKMHLTALKEMQKLSGSISYVHVNDLARAHLFLAEKETASGRYICCAYNTSVPEIADFLRQRYPKYNVLSEFEECLSIQKLKLSSEKLINEGFQFEYGINEIYDQMIEYYESKGFIKAKES*
>Alyli.0108s0026.1
MDQTLITATESKQACVIGGTGNLASMLIKHLLSSGYKVNTTVRDPENEKKIAHLRLLQELGDLKIFKADLTDEGSFDSSFSGCEYIFHVATPINFASKDPERDMIKPAIQGVTNVLKSCLKTKSVKRVIYTSSAAAVSINNLSGPGLVMNEENWTDNDLLTKEKPFNWAYPVSKLSAEKTACKFAKENKIDLVTVVPVLIAGNSLLSDSHPSSISLSMSIITGEEMHLTALKEMQKLSGSISFVHVNDLARAHLFLAEKETASGRYICCAYNTSVPEIADFLRQRYPKYNVLSEFEECLSIPKLKLSSEKLINEGFQFEYGINEMYDQMIEYYESKEFIKAKES*
>Alyli.0039s0093.1
MPVDEASPAGKTICVTGAGGYIASWIVKSLLERGYTVKGTVRNPDDPKNTHLRELQGAKERLILCKADLQDYEALKAAVDGCDGVFHTASPVTDDPEQMVEPAVNGAKFVISAAAEAKVKRVVITSSIGAVYMDPNRDPEVVVDESCWSDLEFCKNTKNWYCYGKMVAEQAAWETAKEKGVDLVVLNPVLVLGPPLQPTINASLFHVLKYLTGSAKTYANLTQAYVDVRDVALAHVLVYEAPSASGRYLLAESALHRGEVVEILAKLFPEYPLPTKCKDEKNPRAKPYKFTNQKIKDLGLEFTSTKQSLYDTVKSLQEKGHLPPPPSAPQESSDNGIKIES*
>Alyli.0286s0041.1
MPVDGKLVCVTGAGGYIASWIVKLLLERGYTVRGTVRNPADPKNNHLRELEGAKERLTLHSADLLDYEALCATIDGCDGVFHTASPMTDDPETMLEPAVNGAKYVIDAAAKAKVKRVVFTSSIGAIYMNPNRDPQAIVDETCWSDLDFCKNTKNWYCYGKMVAEQSAWETAKAKGVDLVVLNPVLVLGPPLQSAVNASLVHILKYLTGSAKTYANLTQVYVDVRDVALGHVMVYEAPSASGRYILAETALHRGEVVEILAKFFPEYPLPTKCSDEKNPRAKPYKFTTQKIKDLGLEFKPIKQSLYESVKSLQEKGHLPLPKDSNQNQVITES*
>Alyli.0018s0029.1
MPVDGKLVCVTGAGGYIASWIVKLLLERGYTVRGTVRNPADPKNNHLRELEGAKERLTLHSADLLDYEALCATIHGCDGVFHTASPMTDDPETMLEPAVNGAKYVIDAAAKAKVKRVVFTSSIGAIYMNPNRDPQAIVDETCWSDLDFCKNTKNWYCYGKMVAEQSAWETAKAKGVDLVVLNPVLVLGPPLQSAVNASLVHILKYLTGSAKTYANLTQVYVDVRDVALGHVMVYEAPSASGRYILAETALHRGEVVEILAKFFPEYPLPTKCSDEKNPRAKPYKFTTQKIKDLGLEFKPIKQSLYESVKSLQEKGHLPLPKDSNQNQVITES*
>Alyli.0061s0133.1
MKELKGDERKMTTYCVTGASGYIGSWLVKSLLERGYIVHATLRDLAKSQYFQSKWKENERLRLFQADLQHDGSFDDAVEDCDGVFHVAASMEFDISSDNVNLENYVQSKVIDPAIKGVQNVLGSCLKSKSVKRVVFTSSISTLTAKDENGRMRSVVDETCKAHVDHVLKTQASGWIYVLSKLVSEEEAFRYANERGMDLVSVITTTVSGPFLTPHVPSSVQVLLSPISGDSKLFAILSTVNKRMGSIGLVHIEDICRAHLFLMEQPKAKSQYICCVDNIDIHELMSHHFSKDFRCIVPTVDDDEEERQCVKPIISSKKLRELGFEYKYNIEEIVNQTIDASIDLKFLTLNHKPKH*
>Alyli.0096s0017.1
MASSGEGKVVCVTGASGYIASWLVKFLLNRGYTVKASVRDPSDPKKTQHLVSLEGAKERLHLFKADLLEEGSFDSAIDGCEGVFHTASPFYNDVKDPQAELIDPAVKGTLNVLNSCTKASSVKRVVVTSSMAAVAYNGKPRTPDVIVDETWFSNPEICEASKMWYVLSKTLAEDAAWKFAKDKGLDIVTINPALVIGPLLQPTLNTSAAAILNLINGAETFPNSTFGWVSVQDVANSHIQAYEVPSANGRYCLVESVAHYSETVNILRELYPNLKLPERCVDENPYVPTYQVSKEKTRSLGIDYIPLKVSIKETVESLKERGYIHF*
>Alyli.0053s0237.1
MASSGEGKVVCVTGASGYIASWLVKFLLNRGYTVKASVRDPSDPKKTQHLVSLEGAKERLHLFKADLLEEGSFDSAIDGCEGVFHTASPFYNDVNDPQAELIDPAVKGTLNVLNSCTKASSVKRVVVTSSMAAVAYNGKPRTPDVIVDETWFSNPEICEASKMWYVLSKTLAEDAAWKFAKDKGLDIVTINPALVIGPLLQPTLNTSAAAILNLINGAETFPNSTFGWVSVQDVATSHIQAYEVPSANGRYCLVESVAHYSETVNILRELYPNLKLPERCVDENPYVPTYQVSKEKTRSLGIDYIPLKVSIKETVESLKERGYIHF*
>Alyli.0053s0239.1
MARSGEGKVVCVTGASGYIASWLVKFLLSRGYTVKASVRDPSDPRKTQHLVSLEGAKERLELFKADLLEEGSFDSAIDGCQGVFHTASPCYFDVKEDPQAELIDPAVKGTLNVLNSCVKASSVKRVVVTSSIAAVVRNGKPRTPDVTVDETWFSNPEICEASKLWYVLSKTLAEDVAWKFAKEKGLDIVTINPGMVIGPLLQPTLNMSAATILNLINGAKSFPNSSLGWVNVKDVANAHIHAFEAPSAYGRYCLVERVAHQSEVVNILRELYPNLQLPERCVDENPYEPTYQVSEEKTRSLGVEYIPLKVSIKETVESLKERGFTHF*
>Alyli.0096s0019.1
MASSGEGKVVCVTGASGYIASWLVKFLLSRGYTVKASVRDPSDPIKTQHLVSLEGAKERLELFKADLLEEGSFDSAIDACEGVFHTASPCYFDVKEDPQAELIDPAVKGTFNVLNSCVKASSVKRVVVTSSMAAVVRNGKPRTPDVTVDETWFSNPEICEASKLWYVLSKTLAEDVTWKFAKEKGLDIVTINPGMVIGPLLQPTLNMSAATILNLINGAKSFPNSSLGWVNVKDVANAHIHAFEAPSAYGRYCLVERVAHQSEVVNILRELYPNPQLPERCVDENPYEPTYQVSEEKTRSLGVEYIPLKVSIKETVESLKERGFTHF*
>Alyli.0085s0098.1
MSSEGEKTVCVTGASGYIASWIVKLLLLRGYTVKASVRDPNDPRKTEHLLAMEGAEERLKLFKANLLEEGSFDSAIDGCEGVFHTASPFYHDVKDPQAELLDPAVKGTINVLSSCLKTSSVKRVVLTSSIAAVAFNGVPRTPETIVDESWFADPEYCRAAKLWYVLSKTLAENAAWKFAKENDLQLVSINPAMVIGPLLQPTLNTSAAAVLSLVKGAQTFPNATFGWVNVKDVANAHIQAFENPTANGRYCLVERVAHYSEVVNILHDLYPDFQLPERCADEKIYIPTYKVSKEKAESLGVEFVPLEVSIKETVESLRDKGFIRF*
>Alyli.0034s0121.1
MKELKGDERKMTTYCVTGASGYIGSWLVKSLLERGYIVHATLRDLAKSQYFQSKWKENERLRLFQADLQDDGSFDDAVEDCDGVFHVAAFMEFDISSDNVNLENYVQSKVIDPAIKGVQNVLGSCLKSKSVKRVVFTSSISTLTAKDENERMRSVVDETCKAHVDHVLKTQASGWIYVLSKLVSEEEAFRYANERGMDLVSVITTTVSGPFLTPHVPSSVQVLLSPISGDSKLFAILSTVNKRMGSIGLVHIEDICRAHLFLMEQPKAKSQYICCVDNIDIHELMSHHFSKDFRCIVPKVDDDEEERQCVKPIISSKKLRELGFEYKYNIEEIVNQTIDASIDLKFLTLNHKPKQ*
>Alyli.0150s0051.1
MSSEGEKTVCVTGASGYIASWIVKLLLLRGYTVKASVRDPNDPRKTEHLLALEGAEERLKLFKANLLEEGSFDSAIDGCEGVFHTAWPFYHDVKDPQAELLDPAVKGTVNVLSSCLKTSSVKRVVLTSSIAAVAFNGVPRTPETIVDESWFADPEYCRAAKLWYVLSKTLAENEAWKFAKENDLQLVSINPAMVIGPLLQPTLNTSAAAVLSLIKGAQTFPNATFGWVNVKDVANAHIQAFENPTANGRYCLVERVAHYSEVVNILHDLYPDFQLPERCADEKIYIPTYKVSKEKAESLGVEFVPLEVSIKETVESLRDKGFIRF*
>Alyli.0055s0249.1
MGREEEEDDNGGGDETVPSLLDGTGLVCVTGGTGFVASWLIMRLLQRGYSVRATVRTNPGGDKKDISYLTELPFASERLKIFTADLNEPESFKPAIEGCKAVFHVAHPMDPNSSETEETVTKRTVQGLMGILNSCLDAKTVKRFFYTSSAVTVFYSGGNGGGGGEVDETVWSDVEVFRNQKEKRVSSSYVVSKMAAETAALEFGGKNGLDVVTLVIPLVVGPFISPSLPSSVFISLAVLFGNYKEKYLFDTYNMVHIDDVARAMIFLLEKPIAKGRYICSSVEMKIDEVFEFLSTKFPQFQLPSIDLTNYKVEKRMSLSSKKLRSTGFEFKYGAEEIFTGAIRSCEARGFL*
>Alyli.0322s0011.1
MNGGGKMVCVTGASGYVASWLVKLLLFRGYTVKALFEIQVSDTKKTKHLLALDGAKERLKLFKADLLEERSFEQAIDGCDAVFHTASPVFFIVKDPQTELIDPALKGTMNVLTTCTKNSSVKRVILTSSTAAVLLRQPPVGPNDVVDETFFSDPSLCMETKNWYLLSKTLAENAAWQFAKDNGIDLVVLTPGFIIGPLLQPTLNFSVEIIVDKDLINGKNPFDSRYYRFVDVRDVALAHVKALETPSANGRYIIDGPSMSVNDIKEILRELFPDLCIADTNGESEMNEMIYKVCVEKVKNLGVEFTPMKSSLRDTIVSLKEKCLL*
>Alyli.0290s0034.1
MVEPKGKVCVTGASGFLASWLVKRLLLEGYEVIGTVRDPGNEKKLAHLWKLEGAKERLRLVKADLMEDGSFDDATMGCLGVFHTASPVLKPTSNPEEEILRPAIEGTLNVLRSCRKNQSLKRVVLTSSSSTVRIRDDFDPKIPLDESIWTSVELCKRFQVWYALSKTLAEQAAWKYCEENGIDLVTVLPSFLVGPSLPPDLCSTASDVLGLLKGETEKFQWHGQMGYVHIDDVARTHILVFEHEAAQGRYICSSNVISLEELVSFLSARYPSLPIPKRFEKLNRLHYDFDTSKIQSLGFKFKSLEEMFDDCIASFVKQGYLSTSDIP*
>lcl|NC_068976.1_cds_XP_017428287.1_29517
MSSRSESVCVTGASGFIGSWLVMRLMERGYTVRATVRDPANMKKVKHLVELPGAKTKLSLWKADLGEEGSFDEAIKGCTGVFHVATPMDFESKDPENEVIKPTIKGLLDIMKACVKAKSVRRIVFTSSAGTVDVAEQPKPVYDENCWSDVEFCRRVKMTGWMYFVSKTLAEKEAWKFAKEHNIDFVSIIPPLVVGPFLMPTMPPSLITALSLITGNEGHYHIIKQGQFVHLDDLCLAHIFLFENPKAEGRYICCSHEATIHDIAKLLNQKYPQYNIPTKFKDIPDELEIIRFSSKKITDMGFKFEYNLEDMFTGAVESCREKGLLPEPAQTPVNGTIHK*
>lcl|NC_068976.1_cds_XP_017428131.1_29518
MGSVSETVCVTGASGFIGSWLVMRLIERGYTVRATVRDPGNMKKVKHLVELPGAKTKLSLWKADLGEEGSFDEAIKGCSGVFHVATPMDFDSPDPESEVIKPTVNGVLDIMKACMKAKTVRRLVFTSSAGTLNVIEHQKPVFDETCWSDVEFCRRVKMTGWMYFVSKTLAEKEAWKFAKEHGMDFITIIPPLVVGSFLMPTMPPSLITALSPITRNESHYSIIKQGQFVHLDDLCLAHIFLFEQPKVEGRYICSACDTTIHDIAKLINEKYPEYKIPTKFKNIPDELEVVRFSSKKIKDLGFQFKYSLEDMYCGAIDTCRDKGLLPKLAETPLSSIIQNAETPTKGVIQN*
>lcl|NC_068972.1_cds_XP_052730673.1_16240
MGSESLTVCVTGASGFIGSWLVMRLIQRGYTVRATVLDPDNMKEVKHLLEIPGAKSKLSLWKANLAEEGSFDEAIKGCTGVFHLATPIDFESKDPENEVIKPAIRGVIDIMKACLKAKTVRRLVFTSSAITTNITLHQKPLYDETCWSDVELCRRVKMTGWMYFVSKTLAEQEAWKFAKEKGMDFITILPTLVVGPFLLPSMPSSIITALSPILRKEEHYSIIRQGQFVHVEDICLAHIFLFEEPKAEGRYICNACDVTIHDIAKLINKKYPEYKVPTRFEKIPDELEPVRLSSKKIRDLGFEFKYSLEDMYTEAIDACREEGLLPKTAETPVNGMVNKKQINK*
>lcl|NC_068972.1_cds_XP_017413361.1_16238
MDSESLTVCVTGASGFIGSWLVMRLIQRGYRVRATVVDPVLYVDNMKKVKPLLEIPGAESKLSLWKANLAEEGSFDEAIKGCIGVFHVATPIDFESKDPENEVIKPAIRGVIDIMKACLKAKTVRRLVYTSSAITTHITDHQKPLYDESCWTDVELCRRVKMPGWMYFVSKTLAEQEAWKFAKENGMDFITILPTLVVGPFLPPSMPSSIITALSPILGREEHYGIIRQGKLVHIEDICLAHIFLFEEAKAEGRYICNARDVTIHEIAKLINKKYPEYKVPTEFEKIGDELEAVKLSSKKLKDLGFEFKYSVEDMYTEAIDACREKGLLPKTAQTS*
>lcl|NC_068972.1_cds_XP_017413362.1_16237
MDSESLTVCVTGASGFIGSWLVMRLIQRGYRVRATVVDPDNMKKVKPLLEIPGAESKLSLWKANLAEEGSFDEAIKGCIGVFHVATPIDFESKDPENEVIKPAIRGVIDIMKACLKAKTVRRLVYTSSAITTHITDHQKPLYDESCWTDVELCRRVKMPGWMYFVSKTLAEQEAWKFAKENGMDFITILPTLVVGPFLPPSMPSSIITALSPILGREEHYGIIRQGKLVHIEDICLAHIFLFEEAKAEGRYICNARDVTIHEIAKLINKKYPEYKVPTEFEKIGDELEAVKLSSKKLKDLGFEFKYSVEDMYTEAIDACREKGLLPKTAQTS*
>lcl|NC_068980.1_cds_XP_017424890.1_43512
MTTGTGQVVCVTGASGFIASWLVKFLLERGYTVNATVRDPNNPKKVDHLVKLDGAKERLHLFKADLLEEGSFDSAVQGCQAVFHTASPFFIGAKDPQAELLDPAVKGTLNVLKSCAKSATLKRVVVTSSVAAVANNDRPKAPDVVVDETWFSDPEFCRRNGGWYDLSKTLAEETAWKFAKENNIDLVTINPALVSGPLLQPELNTSAAAVLNFVNGSPTFKNITLGWIDVRDVANAHILAYENASANGRYILVERVIHHSQAVQILRDVYPTLPLPDKCAEDKPYPPVFQVSKERAKSLGLEFTPLEVSLKDTVESLREKGFVKF*
>lcl|NC_068980.1_cds_XP_017424892.1_43511
MSTGAGKVACVTGASGYIASWLVKFLLQRGYTVKATVRDPNNPKKVDHLVNLDGAKERLQLFKADLLDEGSFDSAVQGCHAVFHTASPFFFGAKDPQAELLDPAVKGTLNVLKSCLKSATLKRVVVTSSVAAVACNDRPRAPDEVLDETWFSDAEFCRRNEGWYDLSKTLAEEIAWKFAKENNIDLVTINPALVSGPLLQPELNTSAAAVLNFINGSATFKNITLGWIDVRDVANAHILAYENASANGRYILVERVIHHSQAVQILRDIYPTLPLPDKCVDDKPYPPAYQFSKERAKSLGLEFTPLEVSLKDTVESLREKGFAKF*
>lcl|NC_068972.1_cds_XP_017413363.1_16239
MDSESLTVCVTGASGFIGSWLVMRLIQRGYRVRATVVDPVLYVDNMKKVKPLLEIPGAESKLSLWKANLAEEGSFDEAIKGCIGVFHVATPIDFESKDPENEVIKPAIRGVIDIMKACLKAKTVRRLVYTSSAITTHITDHQKPLYDESCWTDVELCRRVKMPGWVKQEAWKFAKENGMDFITILPTLVVGPFLPPSMPSSIITALSPILGREEHYGIIRQGKLVHIEDICLAHIFLFEEAKAEGRYICNARDVTIHEIAKLINKKYPEYKVPTEFEKIGDELEAVKLSSKKLKDLGFEFKYSVEDMYTEAIDACREKGLLPKTAQTS*
>lcl|NC_068970.1_cds_XP_017412110.1_5082
MASVNKIGRKACVIGGSGFMGSCLVKQLLQKGYAVNTTVRDPDNTKKIYHLLALKSLGELNIFGADLTSEKDFDAPIAGCELVFQLATPVNFASEDPENDMIKPAISGVLNVLKACARAKGVKRVILTSSAAAVTKNPVKETGLVMDESNWTDVEFLSTAKPPTWGYPVSKALAEKAAWKFAEENHMDLITVIPTLTTGPSLTPDIPSSVGLATSLITGNDFLINALKGMQFLSGSISITHVEDICRAHIFVAEKESASGRYIVSAHNTSVPELAKFLSKRYPQYKVPTEFDDCPSKAKLTISSEKLVKEGFSFKYGIEEIYDQTLEYFKSKGALKN*
>lcl|NC_068980.1_cds_XP_017424891.1_43514
MSSGAGQVVCVTGASGYIASWLVKFLLERGYTVKATVRDPNDPRKVDHLLNLDGAKERLHLFKANLLEEGSFDSAVQGCHVVFHTASPFFNNAKDPQIELLDPAVKGTLNVLRSCVNSPTLKRVVLTSSFAAVGFSDRPKTPDVVVDETWYSDPEFCKRPGLWYVLSKTLAEDAAWKFVKENSIDMVTMNPALVIGPLLQPELNTSAAMVLNLVNGAPTFKNDCFRWVDVRDVAIAHILAYENASANGRYLLVERVVHYSDVVKILRDLYPTLQLPEKCEDDKPYVPVFKVSKEKAKSLGIEYTPLEVSLKETVESLKEKKFTKF*
>lcl|NC_068978.1_cds_XP_017407604.1_34720
MPTDTSSFSGETVCVTGAGGYIASWLVKVLLEKGYTVRGTVRNPEDPKNGHLKKLEGAKERLTLHKVDLFDIDSIKAAFHGCHGVFHTASPVTDNPEEMVEPAVNGTKNVIIAAAEAKVRRVVFTSSIGTVYMNPNTSRDVVVDESFWSDLEYCKNTKNWYCYGKTVAEQSAWDIAKERGVDLVVVNPVVVIGPLLQPTINASTIHILKYLTGSAKTYVNATQSYVHVKDVALAHVLVYETPSASGRYICAESSLHRGDLVEILGKFFPEYPIPTKCSDEKNPRVKPYMFSNQKLKDLGMEFTPVKQSLYDTVKNLQDNGHLPVLPKQENSY*
>lcl|NC_068980.1_cds_XP_017425528.1_43515
MSTAAGKVVCVTGASGYIASWLVKFLLERGYTVKATVRDTSNSKKVDHLLSLDGAKERLHLVKANLLEEGSFDSAVQGCHAVFHTASPFFNDAKDPQTELLDPAVKGTLNVLKSCVNSPTLKRVVLTSSIAAVAFSDRPKNPDVVVDETWYSDPEYCKRTGLWYNLSKTLAEDAAWKFVKENNIDMVTMNPALVIGPLLQPELNTSSAIVLSLVNGAKTYKNNSLGWVDVKDVAMAHILAYENASANGRYLLVERVAHFGEAAKILRDLYPTLQIPEKCEDDKPWVPIFQVSKEKAKSLGIDYIPLEVSLKDTVESLKEKKFLKV*
>lcl|NC_068974.1_cds_XP_017433277.1_24332
MNETRGKVVCVTGASGFIASWIVKFLLQRGYTVRATVRDKGNPKKVSHLANLEGAKERLHLFKADLLEEGSFDSVVEGCHAVFHTASPVRFVVNNPQAELIDPAVKGTLNVLKSCAKSPSVKRVVLTSSISAVAFTGKPKSPEVVVDETWFSDPDFCRESEFWYTLSKTLAEEAAWKFVNENNIDMIVINPTMVAGPLLQAEINESVEPILNLINGKPFLNRSFGWVNVKDVANAHILAYEIASASGRYCLSERVIHYSELARTLRDLYPTFQIPDKCEVDEPYMPTYQISTDKAKKDFGIEFTPLEVSVRETVESFREKKIINF*
>lcl|NC_068980.1_cds_XP_017423813.1_43509
MSTGAGQVVCVTGASGYIASWVVKFLLERGYTVKATVRDTSDPKKVDHLLSLDGAKERLHLVKANLLEEGSFDSAVEGCHAVFHTASPFFDDAKDPQTELLDPALKGTLNVLKSCVNSPTLKRVVVTSSIAAVSFNDRPKNPDVVVDETWYSDPEYCKRNGIWYNLSKTLAEDAAWKFAKENNIDLVTMNPALVVGPLLQPVLNTSSAAVLNLINGSPTFKNVTLGWVDVRDVAITHVLAYENASANGRYLLVERVAHFSDVVKILHDLYPTLQLPQKCVDDRPYDPIFQVSKEKAKSLGLEFTPLEVSIKDTVESLKEKGFIKF*
>lcl|NC_068971.1_cds_XP_017417765.1_8249
MEEGKGRVCVTGGTGFIGSWIIKRLLEDGYTVHTTVRPDPDGKRDLSFLTNLPGASEKLKFFSADLSNPESFNGAIEGCFGVLHTATPIDIELNEPEEVVTQRSIDGALGILKACLNSKTVKRVVYTSSASAVYWQEKEDDVMDESYWSDENLLRDLKPFAWAYSISKTMAEKAVIEFGEKHGLDVVTLIPTFVLGPFICPKLPGSVYTTLSFLFGKKNPFGASRLHMVHVDDIARAHIFLLHHPNPKGRYNCSPFIADVEEIAELLSAKYPNFQISVEEVKKFHDVKLPHLISKKLTDAGFEFKYSMEEMFVDAIECCKQKGHL*
>lcl|NC_068971.1_cds_XP_017416467.2_8192
MVFGRLKSIKLKSLQRLVRFYSGNATLQCSYLKIVMVVKCPSMKTFSEGVMKMPMFSGIQTSKDSDLTFHDDLKTTIKKLFHEEVRIHSLNSIVIRTVQNYYYQLTVHLSFSDVELEELEYYITIAETKGTVCVTGGTGFIGSWIIKSLLEHGYSINTIIRSDPGCKRDVSFLKNLPSASEKLRFFKADLSDPESFGPAVEGCVGIFHTATPIDFAVNEPEEVVTKRAIEGALGILKAAVKSKSVKRVVYTSSASTVSFLAQSHKDVVDESAWSDVDLLRKLKHFSWSYTVSKVLIEKAMFEFGE*NGLEVVSLVPPFVVGRFICPKLPDSVERALLLLFGKKEEIGVIRYHMVHVDVARAHIFLLEHPNPKGRYNCSPFIVPIEEIAEIISTKYPEFQIPSVEEAKEIKGAKLPHLDSQKLVDAGFEFKYSVEDIFTDAIECCKQNGYL*
>lcl|NC_068971.1_cds_XP_017417306.1_8252
MAETKGTVCVTGGTGFIGSWIIKSLLEHGYSVNTTIRSDPGRKRDVSFLTNLPGASEKLRFFNADLSDPESFGPAVEGCVGIFHTATPIDFAVNEPEEVVTKRAIEGALGILKAAVKSKSVKRVVYTSSASTVSFTGPEPQDVVDESAWSDVDLLRKLKPFSWSYTISKVLTEKAVFEFGEQNGLEVVSLVPPFVVGRFICPKLPDSIERALLLLFGKKEEIGVIRYHMVHVDDLARAHIFLLEHPNPKGRYNCSPFIVPIEEIAEIISTKYPEFQIPSVEEAKEIKGAKLPHLDSQKLVDAGFEFKYSVEDIFTDAIECCKQNGYL*
>lcl|NC_068980.1_cds_XP_017424893.1_43513
MTSEAGQVVCVTGASGYIASWVVKFLLQRGYTVRATVRDTSDPKKVDHLLSLDGAKERLHLVKANLLEEGSFDSAVQGCHGVFHTASPFFDNAKDPQTELLDPALKGTLNVLKSCVKSKTLKRVVVTSSIAAISFNDRPKNPNVVVDETWYSDPEYCKRNGIWYNLSKTLAEEAAWKFVKENNIDMVTMNPALVVGPLLQPVLNTSSAAVLNLINGSPTFKNVTLGFVDVRDVALAHVLAYESASANGRYLLVDRVAHYSDIVKILRDLYPSLQLPEKCVDDKPYDPIFQVSKEKAKSLGVEFTPLEVSLKDTVESLKEKKFTNL*
>lcl|NC_068980.1_cds_XP_017423873.1_43508
MSNGAGKVACVTGASGYIASWIVKFLLHRGYTVKATVRDPNDPKKINHLLKLDGAKERLHLCKANLLEEGSFDSVVQGCHAVFHTASPFYHDVKDPQVELLDPAVKGTLNVLKSCVKSPALKRVVLTSSIAAVAYNGKPRTPDVVVDETWFSDPDFCRESQMWYTLSKTLAEDAAWKFVKENNIDMVTINPAMVVGPLLQPVLNTSAASILNVVNGVQSFQNASFGWVNVKDVANAHILAYESSSANGRYCLVERVAHYSEVLKILRDLYPTLQLPQKCADNKPHVPIYQVSKEKAKSLGIEFIPLEVSLKETVESLKEKKFINFNLSP*
>lcl|NC_068974.1_cds_XP_017409110.1_21406
MEESKGRVCVTGGTGFIGSWIIKTLLQDGYSVNTTVRHNPEQKKDVSFLTSLPGASQRLQILSADLSNPESFSAAIEGCVGVFHVATPVDFEQREAEEVVTKRSIDGALGILKACLNCKSVKRVVYTSSASAVIYSGKEEQVMDESSWTDVDLLRASKPFAWSYAVSKTLTEKAVLEFGEQNALDVVTLIPSFVFGSFIIPKLPGSVHASFKFACGEETTFGSLLEVAMVHVDDVARAHIFLLENQNPKGRYNCSKCLVTYERISELVSAKYQEFKPKTVDKMEGTKIPDLSSKKLTDAGFVFKYGVEEMLDDAIQCCKEKGISLKE*
>lcl|NC_068970.1_cds_XP_017430040.1_5081
MKTNGKKVCVIGGSGFMASLFINKMLQKGYAVNTTVRDPGNPNKISHLLELQSLGKLEIFGADLRNGGDFDAPISGCELVFQFATPANFASEDPENDMIKPAILGVLNVLKACARAKEVKRVILTSSTAAVTINNGTDLVMDESNWTDVEYLRTAKPHGWGYPASKALEEKAAWKFAEENHIDLITVIPTLTTGPSITQDIPTSVVLATSLITGNDFFLKAFKDIQLLSGSISITHVEDICRAHVFLAEKESASGRYIVCAHNTSIPELAKFLRKRYPQCQIPTEFDEMPSKAKFVISSEKLVKEGFRFKHGIEEIFEHSLDYLGSKGALKN*
>lcl|NC_068971.1_cds_XP_017417265.1_8250
MEEGKGSVCVTGGSGFIGSWIVKRLLEDGYTVHTTIRPDPDAKGDLSFLTNLPGASEKLKIFIADLSNPESFNEAIEGCFGVLHTATPFDIELKEPEEVVTQRSIDGALGILKACLNSKTVKRVVYTSSASAVYRQEKEYDVMDESYWSDENLLRDLKPFAWAYSISKTLTEKAVLEFGEKHGLDVVTLIPTFVLGPFICPTLPSSVYVTLSFLFGEKNPFGASRLHMVHVDDIARAHIFLLHHPNPKGRYNCSPFIANVEEIAELITAKYPNFQISVDEVKKFHDVKLPHLVSKKLMEAGFEFKYSMEEMFVDAIECCKQKGYL*
>lcl|NC_068980.1_cds_XP_017424147.1_43510
MTIGVGQLVCVTGASGYIASWLVKFLLERGYTVNATVRDPSDPRKVDHLLSLDGAKERLHLFKANLLEEGSFDSAVQGCHGVFHTASPFFLSSKDPQGELLDPALKGTMNVLKSCVKSGTLKRVVLTSSIAAVAYNGKPQTPDVVVDETWFSDADFCRRNGKWYNLSKTLAEEIAWKFTKENNIDLVTINPAMVIGPLLQPELNTSAAAVLNFVNGAETFRNVISGWVDVKDVANAHILAYENDSANGRYCLVGRVTHNSVIVKMLRDLFPTLQLPEKCADEKLYVPIYQVSKKKAKNLGIKFTPLEVSLKETVESLKEKKLIKF*
>lcl|NC_068974.1_cds_XP_017433772.1_24326
MSSEGKLVCVTGASGYIASWIVKFLLQRGYTVRATVRNPNNLRKVEHLLKLEGAEERLHLLKADLLSENSFDSIVDGCDGVFHTASPFFNNVKDPQAELIDPAVKGTLNVLKSCAKSSSVKRVVLTSSVAAVAYNERPKTPEVVVDETWFSNSDYCRELKLWYLLSKTLAEEAAWKFSKENNLDLVSVNPAMVVGPLLQAELNTSAATILNLIDGSETFPNSTYGWINVKDVANAHIQAYEIASASGRYCLVERVAHFSELAKILKDLYPTYQIPEKSADDKPYVPTFQVSKEKAKSLGLEFIPLEVSLKETVESLKEKNFANF*
>lcl|NC_068980.1_cds_XP_017425828.1_40579
MPSAESLPPSSQTICVTGAGGFIASWMVKLLLEKGYTVRGTLRNPDDPKNGHLKEFEGASDRLTLHKVDLLDVDSVRSVIHGCHGVFHTASPVTDNPEEMVEPAVNGAKNIIIAAAEAKVRRVVFTSSIGAVYMDPKRSIDLLVDESCWSDLEYCKNTKNWYCYGKAVAEQAAWDTAKEKGVDLVVVNPVLVLGPLLQPTINASTIHILKYLTGSAKTYANATQAYVHVKDVALAHILVYEKPSASGRYLCAESSLHRGELVEILAKYFPEYPVPTKCSDEKNPRAKPYTFSNQKLKDLGLEFTPVSQCLYETVKSLQEKGHLPVPAKQEDSTTVKS*
>lcl|NC_068980.1_cds_XP_017424528.1_42137
MEEALTKVKKNKAEVFSSPATTFCVTGATGYIGSWLVAALLQRGYTVHATVRDPEKSFHLLSLWTKGDRLRIFKADLNEEGSFDEAVRGCDGVFHVAASMEFNVDKKENIEAYVQANIVDPSIKGTLNLLKSCMNSNSVKRVVLTSSISTITAKDNNGKWKHVVDESCQIQSEHVLKTQASGWVYALSKLLTEEAAFKFAKENGIDLVSVITTTVAGPFFTATVPSSVKMLLSPITGEPEFFKILSAVNARMGSIALVHIEDICSAHIFLMEHSEAEGRYICSSQSYPLSMLVNLLTKEYSYSNKKKIAEKNYDKVPSEICSKKLRDLGFSYKHGVEEIIHQTIICCLDYGYLPPIRQ*
>lcl|NC_068974.1_cds_XP_017431898.1_22479
MENTTASNDEKVDKNEYKSTTFSYHVSYIKGLDHAGLVCKSLKSKKMEELVKKNGEVLQRGKYCVTGSTGYIGSWLVEALLQRGFTVHATVRDPAKSLHLLSLWKGGDQLRFFKADLNEEGSFDEAVKGCVGVFHVAASMEFNVSEKENNEVFVQENIIDPAIKGTINLLKSCLKSNSVKRVVFTSSISTVTARDSNGNWKPMVDESCQIQPKNVLNTQASGWVYALSKLLTEDAAFQFAKDNGIDLVSIITSTVAGPFFTASVPKSVKVLLSPLTGETEYFKILSAVNARMGSIALVHIEDICRAHMFLMEHAKAEGRYICSSQSCTLSNLTTLISRVYSCSNICMKVEKVYDKVLSDISSKKLEDLGFSYKHGLEDIIYQTVTCCLDYSYLPPV*
>lcl|NC_068971.1_cds_XP_017417039.1_8254
MEKGKGKVCVTGGTGFIASWIIKRLLEHGYSVNTTIRSHPGGKRDVSFLTNLPDASEKLHFFNADLSDPESFGPAVEGCVGIFHTATPIDFAVNEPEEVVTKRAIEGTLGILKAAVKSKTVKRVVYTSSASTVSFTGPEPQDVVDESAWSDVDLLRSVKPFGWSYAVSKVLTEKAVFEFGEQNGLEVVSLVPPFVVGRFICPKLPDSVERALLLLFGKKEEIGVIRYHMVHVDDLARAHIFLLEHPNPKGRYNCSPFIVPIEEIAEIISTKYPEFQIPSVEEVKDIKGAKLPHLNSQKLVDAGFEFKYSVEDMFTDAVECCKQNAYL*
>lcl|NC_068980.1_cds_XP_052726720.1_42136
MEEALTKVKKNKAEVFSSPATTFCVTGATGYIGSWLVAALLQRGYTVHATVRDPEKSFHLLSLWTKGDRLRIFKADLNEEGSFDEAVRGCDGVFHVAASMEFNVDKKENIEAYVQANIVDPSIKGTLNLLKSCMNSNSVKRVVLTSSISTITAKDNNGKWKHVVDESCQIQSEHVLKTQASGWLLTEEAAFKFAKENGIDLVSVITTTVAGPFFTATVPSSVKMLLSPITGEPEFFKILSAVNARMGSIALVHIEDICSAHIFLMEHSEAEGRYICSSQSYPLSMLVNLLTKEYSYSNKKKIAEKNYDKVPSEICSKKLRDLGFSYKHGVEEIIHQTIICCLDYGYLPPIRQ*
>lcl|NC_068980.1_cds_XP_017424567.1_40921
MEHKVCVTGASGFLASWLIKRLLSSGYHVIGTVRDSGKQKKYEYLWSLEGATERLQLVQADLMEEGSFDNAIIGCKGVFHVASPVLSIITDPKTQILEPAVKGTLNVLRSCRKNAALGRVVLTSSSSTLRVRDDFDPNIPLDESSWSSLEYCEKLQAWYAMSKIEAERAAWEFCRENGIDLVTVLPSFIIGPCLPPNLCSTASDVLGLLKGETKRFQVLGRMGYVHIDDVALCQILVYEDAGSHGRYLCSSVVMNEDELAALLANRYPTLSISRFEKVDRPHYELNTQKLKSLGFKFKSIEEMFDDCIASLVKQGHLTIPKCQDNI*
>lcl|NC_068971.1_cds_XP_017417267.1_8251
MVTLFIPLSDLIQMGIKPKLWNNEFMYLTDAKGDLSFLTNLPGASEKLKIFIADLSNPESFNEAIEGCFGVLHTATPFDIELKEPEEVVTQRSIDGALGILKACLNSKTVKRVVYTSSASAVYRQEKEYDVMDESYWSDENLLRDLKPFAWAYSISKTLTEKAVLEFGEKHGLDVVTLIPTFVLGPFICPTLPSSVYVTLSFLFGEKNPFGASRLHMVHVDDIARAHIFLLHHPNPKGRYNCSPFIANVEEIAELITAKYPNFQISVDEVKKFHDVKLPHLVSKKLMEAGFEFKYSMEEMFVDAIECCKQKGYL*
>lcl|PKPP01005066.1_cds_PWA61592.1_38158
MKEDSPAIVCVTGAAGFIGSWLVMRLLERGYVVRATVRDPGDMKKVKHLLELPKAETNLTLWKADLAQEGSFDEAIEGCHGVFHVATPMDFESKDPENEIIKPTIEGVLSIIRSCVKAKTVKKLVFTSSAGTVNAQKQQIPVYDESHWSDLDFVYSKKMTAWMYFVSKTLAEKAAWKATKENNIHFISIIPTLVVGPFISPSFPPSLKTALSLITGAESHYSIIKQCQYVHLDDLCESHIYLYENPKAEGRYICSAHDATIHQLAKMIKEKWPEYQVPTKFEGIDDEIPIVSFSSKKLTDMGFKFKYNLEEMFRGAIKSCKEKGLLPYSTYETKEGLVSPQVAKPDNCEEEKLQIIHKGGSEDNVNRWIGWFATWWVMVCLDSYSLTHIKMVSGWNIFVTCLFILFGSIVLVATMK*
>lcl|PKPP01001114.1_cds_PWA85492.1_14392
MKEDSPAIVCVTGAAGFIGSWLVMRLLERGYVVRATVRDPGDMKKVKHLLELPKAETNLTLWKADLAQEGSFDEAVEGCHGVFHVATPMDFESKDPENEIIKPTIEGVLSIIRSCVKAKTVKKLVFTSSAGTVNAQKQQIPVYDESHWSDLDFVYSKKMTAWMYFVSKTLAEKAAWKATKENNIHFISIIPTLVVGPFISPSFPPSLKTALSLITGAESHYSIIKQCQYVHLDDLCESHIYLYENPKAEGRYICSAHDATIHQLAKMIKEKWPEYQVPTKFEGIDDEIPIVSFSSKKLTDMGFKFKYNLEEMFRGAIKSCKEKGLLPYSTYETKEGLVSPQVAKPDNCEEEKLQIIHKVATYPLAPPAKGIVGE*
>lcl|PKPP01000275.1_cds_PWA94961.1_4970
MSSQDNGNNTVVCVTGASGYIASWLVKVLLQHGYTVKATVRDLNDPKKTEHLLALDGAKERLQLFQADLLQDGSFDAVVEGCDGVFHTASPFFIHTDNPQEDLIDPAVKGTLNVLSSCSKVPSIKRVVLTSSVAAVMYNGSPLTPEVVVDESWFSDAEFCKERKLWYPLSKTLAEEAAWKFAKEKSIDMVTINPAMVIGPLLQPTLNTSARAIFSLINASTYLNITVGCVHINDVANAHILAFETPSAGGRYCISESVVHFSELVQILHKLYPSFKLPDKCIDDTPIVKYQFSKERAKELGINYTPLEEGVRETVESLKEKKFLQVS*
>lcl|PKPP01013755.1_cds_PWA40503.1_59240
MSPVSTPTTICVTGAGGFIASWIVKLLLEKGYVVRGTVRNPDDAKNNHLRELEGAKERLTLCKADLLDFESLREAIIGCDGVFHTASPVTDDPEQMVEPAVTGTRNVIVASAEAKVKRVIFTSSIGAVYMDPNRSHDVVVDESCWSDLEFCMNTKNWYCYGKVLAEQAAWDEAKARGVDLVVVNPVLVMGPLLQPTVNASIIHILKYLTGSAKTYANSVQAYVDVRDVALIHILLFETPSASGRYLCTESVLHRGEVVEILAKFFPEYPIPTKCKDETKPRAKPYKFSNQKLKDLGLELKTVKQSLYETVKSLQEKGHLPVQPTQTDDIHIRS*
>lcl|PKPP01002423.1_cds_PWA75355.1_24465
MSPVSTPTTICVTGAGGFIASWIVKLLLEKGYVVRGTVRNPDDAKNNHLRELEGAKERLTLCKADLLDFESLREAIIGCDGVFHTASPVTDDPEQMVEPAVTGTRNVIVASAEAKVKRVIFTSSIGAVYMDPNRSHDVVVDESCWSDLEFCMNTKNWYCYGKVLAEQAAWDEAKARGVDLVVVNPVLVMGPLLQPTVNASIIHILKYLTGSAKTYANSVQAYVDVRDVALAHILLFETPSASGRYLCTESVLHRGEVVEILAMFFPEYPIPTKCLELKTVKQSLYETVKSLQEKGHLPVQPTQTDDIRIRS*
>lcl|PKPP01001084.1_cds_PWA85812.1_14058
MSPVSTPTTICVTGAGGFIASWMVKLLLEKGYAVRGTVRNPDDAKNNHLRELEGAKERLTLCKADLLDFESLREAIIGCDGVFHTASPVTDDPEQMVEPAVIGTRNVIVASAEAKVKRVIFTSSIGAVYMDPNRSPDVVVDESCWSDLEFCKNTKNWYCYGKAVAEQAAWDEAKARGVDLVAVNPVLVMGPLLQPTINASIIHILKYLTGSAKTYANSVQAYVDVRDVALAHILLFETPSASGRYLCAESVLHRGEVVEILAKFFPEYPIPTKCKDDGKPRAKPYKFSNQKLKDLGLEFTTVKQSLYETVKSLQEKGHLPVQPAQTDDHIRIQS*
>lcl|PKPP01013411.1_cds_PWA40969.1_58771
MSPVSTPTTICVTGAGGFIASWMVKLLLEKGYAVRGTVRNPDDAKNNHLRELEGAKERLTLCKADLLDFESLREAIIGCDGVFHTASPVTDDPEQMVEPAVIGTRNVIVASAEAKVKRVIFTSSIGAVYMDPNRSPDVVVDESCWSDLEFCKNTKNWYCYGKAVAEQAAWDEAKARGVDLVAVNPVLVMGPLLQPTINASIIHILKYLTGSAKTYANSVQAYVDVRDVALAHILLFETPSASGRYLCAESVLHRGEVVEILAKFFPEYPIPTKCKDDGKPRAKPYKFSNQKLKDLGLEFTTVKQSLYETVKSLQEKGHLPVQPAQTDDHIRIQS*
>lcl|PKPP01009684.1_cds_PWA47717.1_52024
MAGKVVCVTGAGGFVGSWLVKILLTKNYIVHGTVRNPLDGKYAHLKSLEKASENLKLFKADLLDYESLRAAIAGCDGVFHAASPVPSGSVELIEPAVNGTLNVLKACREVNVKRVVYVSSVSALCMMPNRPDRPLDETFWSDQEFCRKNNDWYCLSKTQAESEAWEFSKRNGIDFVSVCPTLIIGPLLQSTVNASSLIIIKLLRDGYEEIENRLWLIIDVRDLAEALILVYEKPEANGRYICVSHEIRTKDMVDILKKKFPDYKYPKKYIEPKGVFSATSEKLQGLGWSYRPLEETLVDTVENYAQNGLLTKT*
>lcl|PKPP01010300.1_cds_PWA46399.1_53343
MEKGSVCVTGGTGYLASWMIKRLLEDGYSVNTTVRSDSGSRKDVSYLTNLPRASERLNIFDADLSRPETFEAPIKGCIGVFHVAHPIDFVGKEPEEVQTERAIKASLGILQLCIDSKTVKKVVYTSSASTVVLNGTKHTDVLDEESWSDIDYIRTRFKALGAPYFISKTLTEKATIEFAEKNGLDVVTIIPTYIHGPFVVPHCPGSVRVAMAMIFGETDKYEMLIKTDYVHVDDVARAHIHLLEYPSAKGRYICSGIAATFEELHNLLSLRYLEYKMPSIDFLMDSVTFKFPGVSSAKLLRTGFEFKYGLEKMFDDAVDCCKQKNIL*
>lcl|PKPP01003989.1_cds_PWA66639.1_33114
MEKGSVCVTGGTGYLASWMIKRLLEDGYSVNTTVRSDSGSRKDVSYLTNLPRASERLNIFDADLSRPETFEAPIKGCIGVFHVAHPIDFVGKEPEEVQTERAIKASLGILQSCIDSKTVKKVVYTSSASTVVLNGTKHTDVLDEESWSDIDYIRTHFKALGAPYFISKTLTEKATIEFAEKNGLDVVTIIPTYIHGPFVVPHCPGSVRVAMAMIFGETDKYEMLIKTDYVHVDDVARAHIHLLEYPSAKGRYICSGIAATFEELHNLLSLRYLEYKMPSIDFLKDSVTFKFPGVSSAKLLRTGFEFKYGLEKMFDDAIDCCKQKNIL*
>lcl|PKPP01000275.1_cds_PWA94957.1_4968
MSGVGKTVCVTGASGFVASNLVKLLLQQGYSVKASVRSPNNLTKTEHLLKLDGAKERLHLFKADLLENGSFDAVIDGCDGVFHTASPFFNTVTDPQKELIEPALKGTLNVLDSCSKASSVKRVVVTSSLAAVVYNARPKTPEVVVDETWFSDPQLCKEMKWWYALSKTLAEDAAWKFAEEKGMDIVTINPALVIGPLLQSTLNTSAEEIAQLLNGSETYPNSSLAWVNVKDVAKAHIQAFEIPSASGRYCLVESVVHNSELIEILRRLYPASQLPQKCADDKPHAPTFQVSNEKVKSLGIDYITLEQSIKETVESLKEKNFVKL*
>lcl|PKPP01000275.1_cds_PWA94959.1_4966
MSGVGKTVCVTGASGFVASNLVKLLLQQGYSVKASVRSPNNLTKTEHLLKLDGAKERLHLFKADLLENGSFDAVIDGCDGVFHTASPFFNTVTDPQKELIEPALKGTLNVLDSCSKASSVKRVVVTSSLAAVVYNARPKTPEVVVDETWFSDPQLCKEMKWWYALSKTLAEDAAWKFAEEKGMDIVTINPALVIGPLLQSTLNTSAEEIAQLLNGSETYPNSSLAWVNVKDVAKAHIQAFEIPSASGRYCLVESVVHNSELIEILRRLYPASQLPQKCADNKPHAPTFQVSNEKVKSLGIDYITLEQSIKETVESLKEKNFVKL*
>lcl|PKPP01000275.1_cds_PWA94956.1_4967
MSGVGKTVCVTGASGFVASNLVKLLLQQGYSVKASVRSPNNLTKTEHLLKLDGAKERLHLFKADLLENGSFDAVIDGCDGVFHTASPFFNTVTDPQKELIEPALKGTLNVLDSCSKASSVKRVVVTSSLAAVVYNARPKTPEVVVDETWFSDPQLCKEMKWWYALSKTLAEDAAWKFAEEKGMDIVTINPALVIGPLLQSTLNTSAEEIAQLLNGSETYPNSSLAWVNVKDVAKAHIQAFEIPSASGRYCLVESVVHKF*
>lcl|PKPP01001862.1_cds_PWA79400.1_20453
MSGVGKTVCVTGAAGFVASHLVKLLLQQGYYVKASVRSLNNPSKTEHLLKLDGAEKRLHLFEADLLEEGSFDAAIDGCDGVFHTASPFFNTVTDPQKELIEPALKGTLNVLGSCSKSPSVKRVVVTSSLAAVVFNARPKTPEVVVDETWFSDPELSKAMKLWYVLSKTLAEDAAWKFAEEKGLDLVTINPAMVIGPLLQSTLNTSAETIANLLNGSETYPNSSLGWVNVKDVAKAHVQAFEIPSANGRYCLVESVAHYSELVKILRKLYPASKLPEKCADDNVFSPVTFQVSKVKAKSLGIDYTTLEQSIKETVESLKEKNFVKI*
>lcl|PKPP01000275.1_cds_PWA94960.1_4969
MSGVGKTVCVTGAAGFVASHLVKLLLQQGYYVKASVRSLNNPSKTEHLLKLDGAKKRLHLFEADLLEEGSFDAAIDGCDGVFHTASPFFSTVTDPQKELIEPALKGTLNVLGSCSKSPSVKRVVVTSSLAAVVFNARPKTPEVVVDETWFSDPELSKAMKLWYMLSKTLAEDAAWKFAEEKGLDLVTINPAMVIGPLLQSTLNTSAETIANLLNGSETYPNSSLGWVNVKDVAKAHVQAFEIPSANGRYCLVESIAHYSELVKILRKLYPASKLPEKCADDNVFSPVTFQVSKVKAKSLGIDYITLEQSIKETAESLKEKNFVKI*
>lcl|PKPP01001089.1_cds_PWA85767.1_14097
MPEYCVTGGTGFIAGYLIKSLLEQGHTVRTTVRDPENIEKVGYLLELKGAQDRLKLIKADLMAEGSFDQAVDGVDGVFHTASPVVVPYDHNIQETLIDPCIKGTMNVLSSCKKAKSVKRVVLTSSCSSIRYRYDVQQVSPLNESHWSDTEYCKQHNLWYAYAKTIAEEDAWNVAKGSGIDLVVVNPSYVVGPLLAPQPTSTLQMILAYVIGAVDEYPNTTVGFVHIDDVVAAHILAMENKEASGRLICSSTVAHWTEVIHMLKSKYPSYPYIAKCSSRKGDDNPHSMDSSKILQLGLPPLKSLEQMFDDCIKSFQEKGFL*
>lcl|PKPP01008185.1_cds_PWA51348.1_48402
MSPVSTPTTICVTGAGGFIASWIVKLLLEKGYVVRGTVRNPDDAKNNHLRELEGAKEKLTLCKADLLDFESLREAIIGCDGVFHTASPITNDPEQMVEPAVIGTRNVIVASAEAKVKRVIFTSSNGAVYMDPNRSHDVVVDESCWSDLEFCMNTKNWYCYGKVLAEQAAWDEAKARGVDLVVVNPVMVMGPLLQPTVNASIIHILKYLTGSAKTYANSVQAYVDVRDVALAHILLFETPSASGRYLCTESVLHRGEVVEILAKFFPEYPIPTKCKDETKPRAKPYKLSNQKLKDLGLELKTVKQSLYETVKSLQEKGHLPVQPTQTNDLFVRGSTVKCTVTLFFNKFVAVESPFVPMYIAEKNAPIIHESLGCQLYDVTGSIHSPRLEGLQLLGVTDDGSTEDLFEGQNPSITKREMDFYYGGRTGVVSPPPSNFFGPRRRKPTSSELGLHKHSPEKCAGMPCNETICRVTQGADPQCLLQSSTANHPNSDGCLIGGDQRPTSDVLQGSCVRHAQSSSSLMPFTGATVAVGDDAEIGVVPDVCHEPPSEKRKRCPDEMSPKHRTEISSDDGAHIVGQPSDSHTNTVQPTKRTRRRGQPCINNDACDSVNTTQALATNACSVIQPSSSEAAQKLVEPQKRSRRRKHSFASDAAHHSPTNTQALASHACSVTEPSGSHVVENVALPRKRIRRTPQASTQSTNSITETSTSCAPPVTEMANSHATESATQPQKRNRRTRQSSTCRPNDHSQNIIEGSTSHAVENTSPTYDDLGHCTECCNYCNAAFWHGERLAGHTYGTHVSHYHLCCGNDSPPLDPEIVQGLIHFLDAHNELVQMFRTARDKCDQADVPEFKIRLYSGEGPRCYELPSSNSLGAIVFDRGPESESNCDVVLEYRDGPIKRINKIHKSYMSLQLPLIFIYGQPGFHTKGPESESNCDVVLEYRDGPIKRINKIHKSYMSLQLPLIFIYGQPGFHTKLMLRTANPDDEPKRVSMNAFYTYQLHPRHDSYNLLF*
>lcl|PKPP01003989.1_cds_PWA66640.1_33115
MEKGSVCVTGGTGYLASWMIKRLLEDGYSVNTTVRSDSDLSRPETFEAPIKGCIGVFHVAHPIDFVGKEPEEVQTERAIKASLGILQSCIDSKTVKKVVYTSSASTVVLNGTKHTDVLDEESWSDIDYIRTHFKALGAPYFISKTLTEKATIEFAEKNGLDVVTIIPTYIHGPFVVPHCPGSVRVAMAMIFGETDKYEMLIKTDYVHVDDVARAHIHLLEYPSAKGRYICSGIAATFEELHNLLSLRYLEYKMPSIDFLKDSVTFKFPGVSSAKLLRTGFEFKYGLEKMFDDAIDCCKQKNIL*
>lcl|PKPP01000275.1_cds_PWA94958.1_4965
MSGVGKTVCVTGASGFVASNLVKLLLQQGYSVKASVRSPNNLTKTEHLLKLDGAKERLHLFKADLLENGSFDAVIDGCDGVFHTASPFFNTVTDPQKELIEPALKGTLNVLDSCSKASSVKRVVVTSSLAAVVYNARPKTPEVVVDETWFSDPQLCKEMKWWYALSKTLAEDAAWKFAEEKGMDIVTINPAMVIGPLLQSTLNTSAEEIAQLLNGSETYPNSSLAWVNVKDVANAHIQAFEIPSASGRYCMVESVVHNSELIEILRRLYPASQLPQKCADNKPHAPTFQVSNEKVKSLGIDYITLEQSIKETVESLKEKNFVKL*
>lcl|PKPP01001756.1_cds_PWA80154.1_19701
MAQGNVCVTGASGFLASWLIKRLLLSGYHVVGTVRDPGNDTKVAHLWNLQGAKERLRLVKAELTEDGSFDNAIMGCEGVFHMASLVLGQPTRDMLKPAVDGTLNVLRSCKKNPSLKRVVLTSSTSAVRVRPNLDPNTPLDESSWSSAELCEKLNGWYSLSKTLAEKAAWDFCNENQINLVTVLPGFVVGPSLPPTLCSTASDILGLLQGETERFESHGRMGYVHINDVALCHILVYECEEAQGRYLCSSTVVDNDELVSILSARYSTLPIPKRFEQHERPYYEFNTTKIKSLGLTFKSIQEMFDDCVTSLVAQGHLFLT*
>lcl|PKPP01001756.1_cds_PWA80156.1_19702
MAQGNVCVTGASGFLASWLIKRLLLSGYHVVGTVRDPGNDTKVAHLWNLQGAKERLRLVKAELTEDGSFDNAIMGCEGVFHMASLVLGQPTRDMLKPAVDGTLNVLRSCKKNPSLKRVVLTSSTSAVRVRPNLDPNTPLDESSWSSAELCEKLNGWYSLSKTLAEKAAWDFCNENQINLVTVLPGFVVGPSLPPTLCSTASDILGLLQGETERFESHGRMGYVHINDVALCHILVYECEEAQGRYLCSSTVVDNDELVSILSARYSTLPIPKRY*
>lcl|PKPP01001284.1_cds_PWA83987.1_15908
MKHKLIVTADSTMNQETSDPRTYCVTGASGYIGSWLVKSLLDNGHTVHATVRNPASCDHLLALWGGGDRLRLFKADLHDEGSFDEAIYSCDGVFHVAASLEAIVKSTDDDSIVQSTVIEPAIKGTLNILKSCLKSKTVKRVVFTSSISTMTAHNNEGVWLPIVDESCRIPIDTVWNTKSTGWVYVLSKCLTEDAAFKFANENNIHLVSIITTTVTGPFLTSTVPLSIRVLLSPVTGDSQLLPVLSAVNSRMGSIALVHTEDICNAHVYLMEHDQAEGRYICCTNSCTMSELAHHLAKVYPSPNSQRLLEEEVVSVPTEISSKKLKDLGFRFKYGLHEVIHQTVDYCIDHGFLPPNKTVTTK*
>lcl|PKPP01000763.1_cds_PWA88945.1_10948
MDGKGKVVCVTGASGFIASWLVKLLLARGYTVHATVRSLADPKKTEHLLALDGAKERLSLYEASLAEDGSFDSAVNGCICVFHTASPVQFIVDDPQAQLIDPAVKGTLNVLKSASKVPSLKRVVFTSSISAVVVGAKGPVFGDTVDETWFSDPLVCQQKNLWYHASKTMAENAAVKFSQENGLDLVSINPGFAIGPILQPTLSTSSEGFLNLIECGKELSLDGVYRFVDVRDVAMAHILAFENPKANGRYCVVGNVIHSSVIMKIVDKLYPSLDHSKRSKDGKSLEPLIYNVSRVKVESLGLEFTPMEVSIKDTIESLKEKKLLSF*
>lcl|PKPP01003322.1_cds_PWA69999.1_29785
MLLIEEYSYVAADPKKTEHLVALDGAKERLTLFEATLTEEGSFDAAIDGCVCVFHTASPVLLSVDDPHAQLVDPAVKGTLSVLKSAAKVPSLKRVVLTSSMAAVVFGAKLPEPSDVVDETWFSDPVLCEQKKLWYMLSKTLAEDAAVKFSRENGLELVAINPGYVIGPILQPTLNMTSEGFMRMIETGQGVFADGIYRLVDVRDVAMAHILAFENPEANGRYCVVGKVIHSSDIMKIVAKLYPTLGHSKGYTDGKDAEPQFYSVSRVKAEGLGVEFTPVEHQTMSGEGKVVCVTGASGFIASWLVKLLLARGYSVVATVRSLGDPKKTEHLLALDGAKERLSLFEANLIEDGSFDSAVKGCVCVFHTASPVQFIVDDPQAQLIDPAVKGTLNVLNSASKVPSLRRVVLTSSMASVLFGAKVPVFGDVVDETWFSDPTVCQKRNSWYCVSKTMAEDAAVKFSQENDMDLVVINPGFVIGPILQPTLNNTSKRFMNFIKTGEDVFSDRVYILVDVRDVAIAHILAFEKPEANGRYCVVGNVSSEIMKIVEKLYPTIDHSRRYKDSKGVESLIYSVSRVKTEGLGVEFTPLEVGTCAGEESVGPRNGGSGAWVGLDYLISVARLGGQPALGCGGYINDLSAVKDNIKLRVRIVRSWMQDVYGKQGIKNMELVLMDEQSAKMQATVRMALVNGFKHKLEEGSAVTLSRYSLGDIQPKYRMVNKPLRLSFLSNTIIEPCPDFTGSIYVFDFRAFKTITDLQQEEDGQFDVIGHVVACDDLDNYDKNGRSGKKKPLTLADAELFADKDQAKSDNTASRISTQSRHSTRDEFLNKLQFKNIVELLDVDQGKASVIVGTVIAIHEEEGWWYLGCRKCNKKVVKESQFVDLETETKNKFGYQTANEWRCTKCDVIVTGIKTEYRLQLRVQDESGTISLSLFNDEVQAMVGRSAYQLCDKYGCKNAEDQNFPKEITNLVGKRYAFKVAIDEVNAKKLLPVFTVLRLTDDSDILNSIVSTVTPVKDLESQTDENTTPVENQNSGKRASDVERETDGSSIKRQLLDIKMEKAAK*
>Lesat.0014s0696.1
MVSHKEVVCVTGASGFIGSWLVMRLLERGYSVRATVREPGNLKKVQHLLDLPNAKTQLSLWKADLSEEGSYDDAINGCDGVFHVATPMDFESKDPENEVIKPTVNGMLGILKACVKAKTVRRFIYTSSAGTVNVEEHQKNVYDENDWSDLEFIMSKKMTGWMYFVSKMLAEKAALDYAKEQGLDFISIIPTLVVGPFITTSMPPSLITALSPITRNEAHYSIIRQGQYVHLDDLCNAHIFLYEQANSKGRYVCSSHDATILTISNFLRQKYPEYNVPSTFEGVDENLKSIKFSSKKLTEMGFNFKSSLEEMFVESIETCRLKGFLPIKDDKIELKTGAGITDGMMPCKSTEPGITGEKTDAPMSAQAQQMCA*
>Lesat.0027s0313.1
MINHKETVCVTGASGFIGSWLVMRLLESGYTVRATVREPGNLKKVQHLLDLPNAKTQLSLWKADLSDERSYDDAINGCDGVFHVATPMDFESKDPENEVIKPTVNGMLGIMKACVKAKTVRRFIYTSSAGTVNVEEHQKNVYDENDWSDLEFIMSKKMTGWMYFVSKMLAEQAALDYAKEQGLDFISIIPTLVVGPFITTSMPPSLITALSPLTRNEAHYSIIRQGQYVHLDDLCNAHIFLYEQANAKGRYVCSSHDATILTISNFLRQKYPEYNVPSTFEGVDENLKSVEFSSKKLTEMGFGFKYSLEEMFVESIETCRQKGFLPIEVDKIELNTGAGLTDGMMPCKSTEPGITGEKTDAPMSAQAQQMCA*
>Lesat.0029s0131.1
MDQTLISTRTKKACVIGGTGNLGSILIKHLLQSGYKVNTTVRDPEDEKKIAQLRPLQELGDLKIFKADLTDEESFDSSFSGCEYIFHVATPINFTSQDPEKDVIKPAIQGVINVLKSCLKSKSIKRVIYTSSAAAVCINNLSGPGLVMNEENWTDIDFLRNKKPFGWGYLISKTLAEKKAYEFAKENKIDLVTVIPTVITGNSLLSDPPSSVYLSMSLITGKEMDLIGLKEMQKLSGSISFIQVNDLARAHLFLAEKETASGRYICCAYNTSVPKLSDILRQRYPKYNVLSDRFEDSSLTPKLNLSSEKLINEGFQFEYGINEMYDEMIEYFETKALIKAKDS*
>Lesat.0071s0260.1
MDQTLISTRTKKACVIGGTGNLGSILIKHLLLNGFKVNTTVRDPENEKKIAHLRPLQKLGDLKIFKADLTDEESFDSSFLGCEYIFHVATPINFTSEDPEKDVIKPAIKGVINVLKSCLKSKSIKRVIYTSSAAAVCINNLSGPGLVINEENWTDIDFLKNRKPFGWGYLISKTLAEKKAYEFAKENKIDLVTVIPTVITGNSLLSDPPSSVYLSMSLVTGKEMDLIGLKEMQKLSGSISFIQVDDLARAHLFLAEKETASGRYVCCAYNTSVPKIADFLRQRYPKYNVLSEFEDCLLTPKLTLSSEKLINEGFEFKYGISEMYDQMIEYFETKGLIKARDS*
>Lesat.0028s0213.1
MANSGEGKVVCVTGASGYIASWLVKFLLSRGYTVKASVRDPSDPKKTQHLVSLEGAKERLQLFKADLLDEGSFDSAIDGCEGVFHTASPFFLDVKDPQAELIDPAVKGTLNVLNSCIRASSVKRVVVTSSTAAVCVNERPLTPDVTVDETWFSDPEFCKASKAWYVLSKTLAEDAAWKLAKEKGLDIVTINPAMVIGPLLQPTLNTSAAAVLNFINGAKTFANLTYGWVNVKDVANAHIQAFEIPSANGRYCLVETVVHHSEIVNTLRELYPNIQLPERCADDNPYVPTYQFSKEKLKSLGIGYIPFKVSIKETVESLKEKGFVKF*
>Lesat.0059s1041.1
MANSGQGKVVCVTGASGYIASWLVKFLLSRGYTVKASVRDPSDPKKTQHLVSLEGAKERLQLFKADLLDEGSFDSAIDGCEGVFHTASPFYHDVKDPQAELIDPAVKGTLNVLNSCTKACSVKRIVVTSSMAAVAYNGKPRTPDVTVDETWFSDPEFCKTSKMWYVLSKTLAEEAAWKLAKEKGLDIVTINPTMVIGPLLQPTLNTSAAAILNFINGAETFANAAFGWVNVKDVANAHIQAFEVPSANGRYCLVETIVHHSEIVNILRELYPNIQLPERCADENPYVPTYQVSKEKTKSLGIDYIPLKVSLKETVESLKEKGFVQF*
>Lesat.0112s0980.1
MPDGGKVVCVTGASGYIASWIVKLLLLRGYTVKATVRDPSDAKKTDHLLALEGAKERLKLFKGNLLEEGSFDQAIEGCDAVFHTASPVTLTVTDPQTELIDPAVKGTLNVLKTCTKVSSVKKVIVTSSMATVLFREAPVGPNDLVDESWFSEPSYCVSKELWYAVSKILAEDAAWRVAKENRIDLVVMNPGLVLGPLLQPSLNFSVSVIVDLIKGTNDSIHKNFRFVDVRDVALAHVKALESTHSTNGRYIIEGPVITVNDTEKVLREFFPDLDLVNKVEASEILPVIYKLCVEKVKTLGVEFTSTEVTIRDTIISLKEKCLV*
>Lesat.0044s0111.1
MGTEEKPLNSLDSGHGDSAAATNQAEGSSTITERDFCQCSTMEIKRRKMNGGDKVVCVTGASGYIASWIVKLLLLHGYTVKATVRDPTDTKKTEHLLTLDGAKERLQLFKADLMEEGSFEEAIEGCDGVFHTATPVSLTGTDPQAELIDPAVKGTMNVLKTCSKTSSVKRVIITSSIAAVFGVYPPFSPNDVVDETFFSDSSFLLEMKNWYSYAKTMAEAAAWKFSKENGIDLIVLHPGNTIGPLLQPTLNLSVELIVDLINGKTPPYSFYYRFVDVRDVALAHIKAFEVPSANGRYIITDPNPTMKDIKKILVEFFPDICRIDENEENEISEMAFKVCVDKVKSLGIEFTPIEQSLKDTIASLKKKCLLT*
>Lesat.0044s0115.1
MNGGGKVVCVTGASGYIASWIVKLLLLRGYTVKATVRDPNDQKKTHHLLTLDGATERLKLFKSNLLEEGSFEEAIEGCDFVFHTASPVTLTVTVDPQVELIESAVKGTMNVLRTCSKVSSVKRVILTSSMAAVLAPGTKLGPNDVVDETFFTDPSYAEENKQWYILSKTLAEDAAWKFAKSNKIDLIVMNPGLVIGPLLQPTLNFSIDVIVDLIKGKNPMNSRHYRFVDVRDVALAHIKALETPSANGRYIIDGPIVTINDIEQVLREFFPDMCIPDWNQDMVEMNSVTYKFSGEKVKSLGITELTPTEISLRETVLSLKEKFFGLVGYAFQIRWKEYVRDRSGLTNVYRLSTQRLRQFYGPWER*
>Lesat.0059s0301.1
MPVDEASSAGKTVCVTGAGGYIASWIVKSLLERGYTVKGTVRNPDDPKNKHLRELEGAKERLILCKADLQDYEALKSAIDGCDGVFHTASPVTDDPEQMVEPAVNGAKFVINAAAEVKVKRVVITSSIGAVYMDPNRDPDAVVDETCWSDLDFCKNTKNWYCYGKMVAEQAAWETAKEKGVDLVVLNPVLVLGPPLQPTINASLFHVLKYLTGSAKTYANLTQAYVDVRDVALAHVLVYEAPSASGRYLLAESALHRGEVVEILAKLFPEYPLPTKCKDENNPRAKPYKFTNQKIKDLGLEFTSTKQSLYDTVKSLQDKGHLPPPPPPSASQESIENGIKIES*
>Lesat.0061s0073.1
MPVDGKLVCVTGAGGYIASWIVKLLLERGYTVRGTVRNPSDPKNNHLRDLQGAKERLTLHSADLLDYEALCKTIDGCDGVFHTASPMTDDPETMLEPAVNGAKFVIDAAAKAKVKRVVFTSSIGAVYMNPNRDPEAIVDENCWSDLDFCKNTKNWYCYGKMVAEQSAWETAKAKGVDLVVLNPVLVLGPPLQSSVNASLVHILKYLTGSAKTYANLTQVYVDVRDVALGHVMVYEAPSASGRYILAETALHRGEVVEILAKFFPEYPLPTKCKDEKNPRAKPYKFTTQKIKDLGLEFKPIKQSLYESVKSLQEKGHLPLPKDSNQNEVIIES*
>Lesat.0083s0178.1
MTLDEASPAGKTVCVTGAGGYIASWIVKSLLERGYTVKGTVRNPDDPKNTHLRELEGAKERLILCKADLQDYEALKSAIDGCDGVFHTASPVTDDPEQMVEPAVNGAKFVINAAAEVKVKRVVITSSIGAVYMDPNRDPDAVVDETCWSDLDFCKNTKNWYCYGKMVAEQAAWETAKEKGVDLVVLNPVLVLGPPLQPTINASLYHVLKYLTGSAKTYANLTQAYVDVRDVALAHVLVYEAPSASGRYLLAESALHRGEVVEILAKLFPDYPLPTKCKDENNPRAKPYKFTNQKIKDLGLEFTSTKQSLYDTVKSLQDKGHLPPPPPPSASQESIENGIKIGS*
>Lesat.0203s0039.1
MPVDGKLVCVTGAGGYIASWIVKLLLERGYTVRGTVRNPSDPKNNHLRELQGAKERLTLHSADLLDYEALYKTIDGCDGVFHTASPMTDDPETMLEPAVNGAKFVIDAAAKAKVKRVVFTSSVGAVYMNPNRDPETIVDENCWSDLDFCKNTKNWYCYGKMVAEQSAWETAKAKGVDLVVLNPVLVLGPPLQSAVNASLVHILKYLTGSAKTYANLTQVYVDVRDVALGHVLVYQAPSASGRYILAETALHRGEVVEILAKFFPEYPLPTKCKDEKNPRAKPYKFTTQKIRDLGLEFKPIKQSLYESVKSLQEKGHLPLPKDSNQNEVIIES*
>Lesat.0028s0215.1
MANSGEGKVVCVTGASGYIASWLVKFLLSRGYTVKASVRDSSDPKKTKHLVSLEGAKERLQLFKADLLEEGSFDSAIDGCEGVFHTASPFYHDVKDPQAELIEPAVKGTLNVLNSCTKASSVKRVVVTSSMAAVAYNEKPRTPDVTIDETWFSDPEICKASKAWYVLSKTLAEDAAWKLAKEKGLDIITINPAMVIGPLLQPTLNTSAAAILNFINGAKTFANSTFGWVNVKDVANAHIQAFEIPSANGRYCLVETVVHHSEIVNILRELYPNIQLPERCADENPYVPTYQVSKEKTKSLGIDYIPLKVSLKETVESLKEKDFVQLGETI*
>Lesat.0044s0113.1
MNGGGKVVCVTGASGYIASWIVKLLLLRGYTVNATVRDPTDTKKTKHLLALDYAEERLKLFKADLLEEGSFEEAIEGCEAVFHTASPVFFITTDPQTELIDPALKGTLNVLNTCKKASSVKRVILTSSTAAVLFRKPPVGPSDVVDETYFSDPTLCRQKKNWYPLSKTLAENAAWQFAKDNGIDMVVLNPGFIIGPLLQPTLNFSVELIVDFINGKNPFNIRYYRFVEVRDVALAHVKALETPSANGRYIIDGPSMSINEIKEILRQLFPDLCIADDKNAQRKLIDKEFKVSVEKVKNLGVEFTPMKISLRDTILSLKDKCLL*
>Lesat.0112s0977.1
MNGGGKVVCVTGASGYIASWIVKLLLLRGYTVKATVRDPTDTKKTEHLLTLEGAKERLKLFKADLLEEGSFEQAIEGCEAVFHTASPVIFNVADPQTELIDPALKGTLNVLNTIKKASSVKRVILTSSTAAVLFRQPPVGPSDVVDETYFSDPTLCRETKNWYPLAKTLAEIAAWQFAKDNGIDMVVLNPGFIIGPLLQPTLNLSVGIIVDFINGKNPFNMTYYRFVDARDVALAHVKAFETPSAKGRYIIDGPSMNINDINDILRELFPDLSIADTFRNGETDLNDLTYEVSMEKVKNLGVEFTPLKTSLKDSVISLREKCLL*
>Lesat.0044s0116.1
MADGGKVVCVTGASGYIASWIVKLLLHRGYTVKATVRDPSDAKKTDHLRALEGAKERLKLFKGNLLEEGSFEQAIEGCDAVFHTASPVTLSVTDPQVEILDPAVKGTINVLKTCTKVSSVKRVVLTSSMATVMAHEFPLGPNDFVDESVFSDPKVCERRKKWYLLSKTLAEDAAWKFAKANKIDLVVMNPGLVIGPILQPTLNFSVGVVVELVKGKNPFNARLYRFVDVRDVALAHIKALETPSANGRYIIDGPIVTINDIEQVLREFFPDLCIPDM*
>Lesat.0107s0173.1
MMESEGREERKTTTYCVTGATGYIGSWLVKSLLEQGYTVHATLRDLEKSQHFKTKWKENERLRLFRADLTDDGSFDDAVKGCDGVFHVAASMEFDTSSNHVNLESYVQSEVIDPAIKGVRNVLDSCLKSKSVKRVVFTSSISTLTAKDENERMRSVVDESCKTYVDHVLKTQATGWIYVLSKLVSEEEAFRYANEKGMDLVSVITTTVSGPFLTPSVPSSVQVLLSPITGDSKLFGILSAVNKRMGSIALVHIEDICRAHMFLMEQPKAKGRYICCVDNIDMHDLMLHHFSYDFLCKVQMVDDEEEERQCMKPIISSKKLRDLGFEFKYGIEKIVRQTVEASNDFNFLTSNYKLKK*
>Lesat.0039s0280.1
MNSEEEKTVCVTGASGYIASWIVKLLLLRGYTVKASVRDPNDPRKTEHLLALEGAEERLKLFKANLLEEGSFDSAIDGCQGVFHTASPFYHDVKDPQAELLDPAVKGTINVLSSCLKTSSIKRVVLTSSIAAVAFNGVPRTPETIVDESWFADPEYCRAAKLWYVLSKTLAENAAWKFAKDNDLQLVSINPAMVIGPLLQPTLNTSAAAVLSLIKGAQTFPNATFGWVNVKDVANAHIQAFENPTANGRYCLVERVAHYSEVVNILHDLYPNFELPEKCADEKIFIPTYKVSKEKAESLGVEFVPLEVSIKETVESLRDKGFIRF*
>Lesat.0107s0173.2
MMESEGREERKTTTYCVTGATGYIGSWLVKSLLEQGYTVHATLRDLEKSQHFKTKWKENERLRLFRADLTDDGSFDDAVKGCDGVFHVAASMEFDTSSNHVNLESYVQSEVIDPAIKGVRNVLDSCLKSKSVKRVVFTSSISTLTAKDENERMRSVVDESCKTYVDHVLKTQATGWIYVLSKLVSEEEAFRYANEKGMDLVSVITTTVSGPFLTPSVPSSVQVLLSPITGDSKLFGILSAVNKRMGSIALVHIEDICRAHMFLMEQPKAKGRYICCVDNIDMHDLMLHHFSYDFLCKVQI*
>Lesat.0032s0466.1
MESKGREERKATTYCVTGATGYIGSWLVKSLLEQGYIVHATLRDLAKSQHFRTKWKENERLRLIQADLQDDGSFDDAVKGCDGVFHVAASMEFDTSSNHVNLESYVQSEVIDPAIKGVRSVLDSCLKSKSVKRVVFTSSISTLTAKDENQRMRSVVDESCKTYVDHVLKSQASGWIYVISKLVSEEEAFRYANEKGMDLVSVITTTVSGPFLTPFVPSSVQVLLSPITGDSKLFGILSAVNKRMGSIALVHIDDICMAHIFLMEQPKAEGQYICCVDNIDIHDLMLHHFSKDFVCKVQKVDDEEEKRQCMKPTISSKKLRDLGFEFKYGIEEIVHQTVQASNDFHFLTSDYKLKQ*
>Lesat.0052s0195.1
MSSEEEKTVCVTGASGYIASWIVKLLLLRGYTVKASVRDPNDPRKTEHLLALEGAEERLKLFKANLLEEGSFDSAIDGCQGVFHTASPFYHDVKDPQAELLDPAVKGTINVLSSCLKTSSVKRVILTSSIAAVAFNGVPRTPETIVDESWFADPDYCRAAKLWYVLSKTLAENAAWKFAKDNELQLVSINPAMVIGPLLQPTLNTSAAAVLSLIKGAQTFPNATFGWVNVKDVANAHIQAFENPTANGRYCLVERVAHYSEVVNILHDLYPNFELPEKCADEKIFIPTYKVSKEKAESLGVEFVPLEVSIKETVESLRDKGFIRF*
>Lesat.0017s0192.1
MGREEEDEVVNGIETVPFDGTGLVCVTGGTGFVASWLIMRLLQRGYSVRATVRTSSEGNKKDISYLTELPFASERLKIFTADLNEPESFKPAIEGCKAVFHVAHPMDPNSNESEETVTKRTVQGLMGILKSCLDAKTVKRFFYTSSAVTVFYGGGNGGGGGGEVDESVWSDVEVFRNQKEKRVSSSYVVSKMAAETAALEFGRKNGLEVVTLVIPLVVGPFISPSLPSSVFISLAMLFGNYKEKYLFDTYNMVHIDDVARAMIYLLEKPIAKGRYICSSVEMKIDEVFEFLSTKFPQFQLPSIDLKNYKVEKRMSLSSKKLRSAGFEFKYGAEDIFTGAIRSCEARGFL*
>Lesat.0112s0978.1
MNGGGKVVCVTGASGYIASWMVKLLLLRGYTVKATVRNPNDQKKTNHLRAFDGAKERLQLFKANLLEEGSFEQAIEGCDAVFHTASPVLLTVTVPQVEMLDPAVNGTMNVLKTCTKVSSVKRVVLTSSMATVLAHEPLLGPNDFVDESVFSDPRVCERKKQWYVLSKTLAEDAALKFAKANKIDLIVMNPGLVIGPILQPTLNFSVEVVVELVQGKNPFNVGLYRFVDVRDVALAHIKALETPSANGRYIIDGPIVTINDIEQVLREYFPDLCIPDMIEDNEVTVSVNYKVSVEKVKSLGITDFTPTETSLRHTVLSLKEKGFL*
>Lesat.0080s0201.1
MPEYLVTGGTGFIASYIIKSLLELGHTVRTTVRNPRDEEKVGFLWEFEGAKQRLKIFQADLTVEGSFDEAVNGVDGVFHTASPVFIPQDHNVQESLVDPIIKGTTNVMSSCAKSKSTLKRIVLTSSCSSIRYRFDATEASPLNESHWSDPEYCKRFNLWYGYAKTLGEREAWRIAEEKGLSLVVVNPSFVVGPLLGPKPTSTLLLILAITKGLAGEYPNFTVGFVHIDDVVAAHILAMEEPKASGRIICSSSVAHWSEIIEMLRNKYPSYPFENKCGNKEGDNLPHSMDTRKIQELGFGSFKSLPEMFDDCITSFQNKGLL*
>Lesat.0117s0498.1
MEQAKGKVCVTGASGFLASWLVKRLLLDGYEVIGTVRDPGNEKKLAHLWKLKGAKERLRLVKADLMEDGSFDDAVMGCQGVFHSASPVLKPTSNPEEEILRPAIEGTLNVLRSCEKNQSLKRVILTSSSSTVRIRDDLDPKIPLDESIWTSVELCKRFKVWYALSKTLAEQAAWKFCEENGIDLVSVLPSFLVGPSLPPDLCSTASDVLGLLKGETDKFQWHGQMGYVHIDDVARTHILVFEHEAAQGRYICSSKVLSLEELLSFLSSRYPTLPIPKRFETLYRLQYDFDTSKIQSLGLKFKPLEEMFDDCIASFIKQGYLSATIPSLS*
>Lesat.0009s0410.1
MEQAKGKVCVTGASGFLASWLVKRLLLDGYEVIGTVRDPGNEKKLAHLWKLEGAKERLRLVKADLMEDGSFDNAVMGCQGVFHTASPVLKPTSNPEEEILRPAIEGTLNVLRSCGKNQSLKRVVLTSSSSTVRIRDDFDPKIPLDESVWTSVELCKRFKVWYALSKTLAEQAAWKFCEENDIDLVTLLPSFLVGPSLPPDLCSTASDILGLLKGETDKFQWHGQMGYVHIDDVARTHILVFEHEAAQGRYLCSSKVLSLEGLISFLSARYPTLPIPKRFETLYRLQYDFDTSKIQNLGLKFKSLEVMFDDCIASLIQQGYLPAIVP*
>Juglandaceae_Juglans_regia@Jr11_21070_p1
MGSQSETVCVTGASGFIGSWLIMRLLEHGYTVRATVRDPDNIKKVKHLLELPKAETHLTLWKADLNEPGSFDEAIKGCTGVFHVATPMDFESKDPENEVIKPTIEGLLGIMEASVKAKTVRRLVFTSSAGTVNVEEHQKPVYDESCWSDVEFCRAKKMTGWMYFVSKTLAEQAAWKYAKENNLDFITIIPPLVVGPFIMPSMPPSLITGLSPITGNEAHYSIIKQGQFVHLDDLCNAHIYLFEHPKAEGRYICNAVDATIHDIAKLLREKYPEYNVPTKFENIDDNLEIVSFSSKKVKALGFQFKYSLEDMFVEAVETCREKGLLPKAAGDEKHVNGNN*
>Juglandaceae_Juglans_regia@Jr12_21390_p1
MEGEKGRVCVTGGTGYIGSWLIMRLLERGYSVRTTTRSDPGHTKDIGFLTSLPGASEKLQIFNADLCIPESFSAAIEGCIGVFHVATPVDFEDKEAEEIMTKRSIEGAFGILNACLNSQTVKRVVYTSSVAAVLYSGEDIDDEADESVWSDIDFIKALKPYGASYAVSKTSTERAILEFGEKHGLELDVVTIIPSLVIGPFICPKLPNSVSLALAMILGNEDAYNFIAITASSMVHVDDLASAHIFLLEYPNAKGRYICSSDGITIQQMREFLATSYPEIQIPTPDSLKKCEGSKTRGLSSKKLLDSGFRYKYGVKEIFDGAIQCCREKGYLQFNG*
>Juglandaceae_Juglans_regia@Jr12_21420_p1
MEGEKGRVCVTGGTGYIGSWLIMRLLERGYSVRTTMRSDPGQKRDIGFLTGLPGASEKLQIFNADLSIPESFNAAIEGCIGVFLVATPVDFEDREPEEIVTKRSIDGALGILNACLNSQTVKRVVYTSSAAAVLYINGEDVVDKADESIWSDVDFIKALKPYGGSYAISKTLTERAVLEFGEKHELELDVVTIIPSVVNGPFICPKLPSSVSVALAMIFGNEDAYSFLASTGSSMVHVDDLVRAHIFLLEYPNVKGRYICSSDGITIQQMPEFLAANYPEFQMPTPDSLKKYGGSKIPGLSSKKLLDSGFIYKYGVKKIFDEAIQCCREKGYLQFNG*
>Juglandaceae_Juglans_regia@Jr12_21410_p1
MEGEKGRVCVTGGTGYIGSWLIMRLLERGYSVRTTMRSDPGHTKDIGFLTGLPGASEKLQIFNADLSIPESFSAAIEGCIGVFHVATPVDLEDKEAEETITKRSIEGALGILNACLNSQTVKRVVYTSSVAAVLYSGKDVDDEVDESVWSDTDFIKALKPYGASYAVSKTSTERAVLEFGEKHGLELDVITIIPSLVIGPFICPKLPNSVSIALAMILGKEDAYSFIANTTSSIVHVDDLVRAYIFLLEYPNAKGRYICSSDEITIQQMPEFLAASYPEFQMPTPDLLKKYGGSKMPGLSSKKLLDSGFRYKYGVKEIFDEAIQCCREKGYLQFNG*
>Juglandaceae_Juglans_regia@Jr12_21400_p1
MEGEKGRVCVTGGTGYIGSWLIMRLLERGYSVRTTTRSDPGHTKDIGFLTGLPGASEKLQIFNADLSIPESFSAAIEGCIGVFHVATPVDLEDKEAEETITKRSIEGALGILNACLNSQTVKRVVYTSSVAAVLYSGKDVDDEVDESVWSDTDFIKALKPYGASYAVSKTSTERAVLEFGEKHGLELDVITIIPSLVIGPFICPKLPNSVSIALAMILGKEDAYSFIANTTSSIVHVDDLVRAYIFLLEYPNAKGRYICSSDEITIQQMPEFLAASYPEFQMPTPDLLKKYGGSKMPGLSSKKLLDSGFRYKYGVKEIFDEAIQCCREKGYLQFNG*
>Juglandaceae_Juglans_regia@Jr13_02840_p1
MSSGAEKVVCVTGASGYIASWLVKLLLQRGYTVNASVRDPNDPKKTEHLLMLDGAKERLHLFKADLLEEGSFDSLVDGCEGVFHTATPVYLSVNDPHAELIEPAVKGTLNVLRSCAKVSSVKRVVITSSMAAVVYNGKPLTPDVLVDETWFSDPAFCEESKLWYMLAKTLAEKAAWEFSKENGIDMVAMHPGWVSGPLLQPTLNASLEPFLKLVKGAESIPVMSPRWVDVRDVANAHILAFENPSASGRYCLVGRVLQFSEFVKLMRELFPDINVPEKCGDDHPFASSYKVSRERAESLGLNFTPVEVTLKDTFESLRASNFFNV*
>Juglandaceae_Juglans_regia@Jr14_05150_p1
MSCGTEKVVCVTGGSGYIASWLVKLLLQRGYTVKASVRDPNDPKKTEHLLTLDGAKERLHLFKADLLEEGSFDSLVDGCEGVFHTACPVYMDPTDPQAELIDPALKGTLNVLRSCAKVSSVKRVVLTSSMAAVAFNGKPLGPDVVIDETWFSDPAFCEKSKLWYMLSKTLAEEAAWKFAKENGIDMVAMNPGWVIGPLLQPTLNTSVELVFKLVNGQDRFPNVTHRWVDVRDVATAHILAFENPSASGRYCLVGTVIHCSESVKILRELFPDMNLPEKCEDEKPFEPIYMVSKERAKSLGLNFTPVEETFRDTVESLRGKNLST*
>Juglandaceae_Juglans_regia@Jr14_01060_p1
MSIGTGKVVCVTGASGYIASWLVKLLLQRGYTVKASVRDPNDPNKTEHLLGLDGAKERLHLFKAELMEEGSFDSVVDGCDGVFHTASPFYFSVTDPQAELVDPALKGTLNVLRSCAKVLSVKRVVITSSMAAVAYNGKPLAPDVTIDEGWFSDPAVCEKSKLWYMLSKTLAEEAAWKFGKENGIDIVAVNPGLVFGPLLQPSLNTSVETVLKLLNGAERFPNVTYRWVDVRDVANAHILAFENPSASGRYCLVAEVVHCSEVLKLLHKFFPDLKLPEKCADDEPFATTYKVSKERAQSLGLSFTPVEVSLKDTVESLKEKNFLSV*
>Juglandaceae_Juglans_regia@Jr03_09790_p1
MATQHIGKKTACVVGGSGFVASLLVKLLLEKGYAVNTTVRNPENQKKLSHLIALQALGDLKIFGADLTDGGSFDAPIAGCDLVFHLATPVNFASEDPENDMIKPAILGVHNVLKACVKAKTVKRVILTSSAAAVSINDLNGTGLVMDESHWTDVEFLSTAKPPTWGYPASKTLAEKAAWKFAEENNIDLITVIPTLMAGTPLTPDIPSSVDLAMSLITGNEFLINALKGMQMLSGSISITHVEDVCRAQIFVAEKESASGRYICCAVNSSVPELAKFLNKRYPQYQVPTDFGGFPSKAKLTLSSEKLIKEGFSFKYGLEDVYDQSVDYFKAKGELKN*
>Juglandaceae_Juglans_regia@Jr06_09680_p1
MEVYCVTGGTGLMAAYLVKTLLEKGHTVRTTVRDPEDVRKVGYLWEFNGAKERLKIMKADLMVEGSFDEAVQGVDGVFHTASPVLVPYDNNIQATLIDPCIKGTLNVLSSCSKASTTVKRVVLTSSCSSIRYRDDAQQISPLNETHWSDPDYCKRHNLWYAYAKTLAEKEAWRMAAESGMDLVVVNPSFVVGPLLQPQPTSSLLLILAIIKGARGEYPNTTVGFVHIDDAIAAHILAMEEKKTSGRLICSGSVAHWSQIIEMLRAKYHSYPFENKCGSNEGDSNPHSMDTTKITQLGFPPFKTLDQMFDDCIRSFQEKGFL*
>Juglandaceae_Juglans_regia@Jr12_20660_p1
NIYVACASRFFHSSNSTFLNFLDLSLFLPNPNSEHQVMPLLHYELGSSSVSGQTVCVTGAGGFIASWIVNLLLDRGYTVKGTVRNPEDPKNAHLKELDGAKERLTLWKADLLDYEGLKAAINGCAGVFHTASPVTDDPEQMLEPAVDGTKNVIMAAAEAKVRRVVFTSSIGAVYMDPTRNPDVVVDESCWSDLDFCKNTKNWYCYGKAVAEQAAWEESKEKGVDMVAVNPALVLGPLLQPTVNASIIHILKYLTGSAKTYANSVQAYVHVRDVALVHILVFETPSASGRYLCAERVLHRGDVVEILLNFFPEYPIPTKCSDEKNPRAKPYKFSNQKLKDLGLEFTPVEQSLYETVKSLQQKAILPVPKQQEVSDLL*
>Juglandaceae_Juglans_regia@Jr07_32270_p1
MPIDSSSVSGQTICVTGAGGFIASWIVKLLLDRGYSVKGTVRNPDDPKNAHLKELEGAKERLTLWKADLLDYESLKAAINGCDGVFHTASPVTDDPEQMVKPAVDGTKNVIIAAAEAKVRRVVFTSSIGAVYMDPNRSPDVVVDESCWSDLDFCKNTKNWYCYGKAVAEQAAWEVSKEKGVDLVVVNPVLVLGPLLQPSVNASIVHILKYLTGSAKTYANSVQAYVHVRDVALAHILVFEAPSASGRYLCAESVLHRGDVVDILAKFFPEYPIPTKCSDEKNPRAKPYKFSNQKLRDLGLEFTPVKQCLYESVKSLQEKGVLPVPTRQDQDSVRIQSS*
>Juglandaceae_Juglans_regia@Jr11_18010_p1
MAAEKASVCVTGGGGFVASWLINFLLSKNYFVHATVRRPGDAKYAHLSAFEKASENLRLFKADLLDYDSIRSAVEGCVGVFHVACPVPSPAETILNPRVEVIEPAVKGTQNVLKASVEAKVKRFVFVSSIAAVFMNPSWPKDQVMDETSWSDTEYCRTAKNWYCLSKTEAESMALELAKGSEIHVVSICPTLVLGPILQSTVNTSSSYFMRLLKGLESVENRLLWIVDVRDLAEALILAFEKPKAEGRYICMSHMIKTESLVDMLKSKYPHYNYPKNFTEVQEELRLSSDKLQRLGWSYRPSKDTLIDGVESYRQAGLLD*
>Juglandaceae_Juglans_regia@Jr05_14700_p1
SKPTQKLRRRKRIRRRAKKMSSGAGKLVCVTGASGYIASWLVKFLLQRGYTVRASVRDPNDPKKTSHLLALDGAKERLHLFKANLLEEGSFDAAIQGCEGVFHTASPFYHDVKDPEAELLDPAVKGTLNVLNSCTKSASVKRVVLTSSIAAVAFNGKPRTPDVVVDETWFSDPEICKEAKLWYVVSKTLAEEAAWKFAKENGLDMVAINPSMVIGPLLQPTLNTSAAAILNLVNGAQVFPNLSFGWINVKDVANAHVQAYEIPSASGRYCLVERVAHYSEVVRILRELYPSLQLPEKCADDKPFVPTYQVSKEKARSLGIEFIPLDVSLKETVDSLKEKNFVNF*
>Juglandaceae_Juglans_regia@Jr05_14720_p1
MSSGAGKLVCVTGASGYIASWLVKFLLQRGYTVRASVRDPNDPKKTSHLLALDGAKERLHLFKANLLEEGSFNAAIQGCEGVFHTASPFYHDVKDPEAELLDPAVKGTLNVLNSCTKSASVKRVVLTSSIAAVAYNGRPRTPDVVIDETWFSDPEICKEGKLWYVVSKTLAEEAAWKFAKENGLDMVAINPSMVIGPLLQPTLNTSAAAISNLVNGAQVFPNLSFGWINVKDVANAHVQAYEIPSASGRYCLVERVAHYSEVVRILRELYPSLQLPEKCADDKPFVPTYQVSKEKAKSLGIEFIPLDVSLKETVDSLKEKNFVNF*
>Juglandaceae_Juglans_regia@Jr05_00500_p1
MSSGAEEKVVCVTGASGYIASWLVKHLLRRGYTVKATVRDPNDPKKTEHLLSFDGAKEKLKLFKANLVEEGSFDSVVDGCQGVFHTASPAFLSANDPQSEIIDPAVKGTLNVLRSCAKVASIKRVIVTSSMASVLYKRKPLDSDVVVDETWFSDPAICEELKLWYQLSKTLAEEAAWKFVEEGGIDLVTMHPGFVLGPLIQPTPVSSIEAFIKLMNGIQTFPSGIYRFVDVRDVVDAHIQAFETPAASGRYCLVGDIKHHSEVFKIVHKLYPSLHLPEKWEDDKTLIPLEKISQDKAKSLGISFIPFEVSLRDTIESLKENGILTV*
>Juglandaceae_Juglans_regia@Jr14_01020_p1
MSSGTGKVVCVTGASGYIASWLVKLLLQRGYNVKASVRDPNDPNKTEHLIGLDGAKERLHLFKADLLEEGSFDSVVDGCDGVFHTASPAYFSVTDPQAELVDPALKGTLNVLRSCAKVLSVKRVVITSSMAAVAYNGKPLAPDVTIDEGWFSDPAVCEKSKLWYMLSKTLAEEAAWKFAKENGIDIVAVNPGMAFGPLLQPSLNASVAPVLELLNGAERFPNVTYRWVDVRDVANAHILAFENPSASGRYCLVAEVVHCSEVLKLLHKLFPDLKLPEKCGDDKPFATTYKVSKERAQSLGLSFTPAKVSLKDTVESLKLKNFLSV*
>Juglandaceae_Juglans_regia@Jr16_15250_p1
LVAKTMDGKLESKGKVCVTGASGFLASWLIKRLLLSGYHVIGTVRDPGNEKKSAHLVRLEGARERLRLVKADLMEEGSFDDAIMGCHGVFHIASPVLKPSSDPKAEILEPAIQGTLNVLSSCKKNPSLRRVVLTSSSSTARARDDFDPNIPLDETSWSSVELCERLQIWYVLSKTLAERAAWDFCNKNGIDLVTVLPAFVIGPSLPPDLCSTASDVLGLLKGETEKFQWHGRMGYVHIDDVALCHILVYEHEAAFGRYLCSSTVVDNNELASLLAARYPSLPIPKRFEQLNRPYYELNTSKLESLGFKFKSIQEMFDECIASLVEHGYLSV*
>Juglandaceae_Juglans_regia@Jr07_33380_p1
MAAREKGTVCVTGGTGYVASWLIMRLLQNGFSVRATVRSDPECKKDIRYLTKLPEASKELQIFHADLNQPDSFNTAIEGCIGVFHLAHPMDIDGKEPEETVTKRAVEGTLGILKACLNSKTLKRVIYTSSAATVLYNDKGLSVSDESTWSNLDICKNSKLVNPSYLVSKTIAERTALEFAENNGLDLVTLVLPLVVGPFICPTIPSSVSLAMAMILSDQVDRYHEYLIYSYMVHIDDVAGAHIFLLEHHNAKAGRYICSSVEINIHQLYEFLSSRYPRFQLPRMETFNGVTSYRHSSLSSQKLLDTGFKFKYGLAEMFDGAIQCCMEKSFL*
>Brasy5G112200.1
MKQEASEMGGGKAGPVVVTGASGFVGSWLVMKLLQAGYTVRATVRDPSDAGKTRPLRELPGAKERLSIWRADLSEEGSFDEAITGCTGVFHVATPMDFESKDPEKEVIKPTVEGMLSIMRACKEAGTVRRVVFTSSAGTVNVEDRQRPAYDHDNWTDLDFCRRVKMTGWMYFVSKSLAEKAAMEYAREKGLDLISVVPTLVVGPFISAGMPPSMVTALALITGNEAHYSILKQVQLVHLDDLCDAMIYLFEHPDARGRYICSSHEDTIHGLARMLRQRFPEYRIPEKFAGIDDDIEPVHFSSKKLLDLGFRFRYSPEDMFDAAVRTCREKGMIPVRDRPAHAAGR*
>Brasy5G400800.1
MSTGGVEANGETVLVTGASGFIGSWVVRLLLARGYSVHAAVLNPDDKAETDHLLALAGGEEGRLRFFRCDLLDGAAMLAAARGCSGVLHLASPCTVDAVLDPQKELMVPAVEGTLNVLRAAKAAGGVRRVVVTSSVSAIVPSPGWPAGEVRDERCWTDVDYCQKNGVWYPASKTLAEKAAWKFAEENELDVVVVNPGTVLGLMIPPTVNASMAMFLHLLEGCTEEYADFFMGAVHVEDVALAHILLYENPSASGRHLCVESTAHWSDFASKVAELYPNYKVPKFPEDTQPGLVRVEAASKKLIGLGMHFRPVEKIIGDAVESLRSRGCIS*
>Brasy7G167200.1
MEAAARKTVCVTGAGGFIASRLVKLLLSRGHHAVRGTVRDPGDGKNAHLKVLEGAEERLQLVKADLLDYDSLASAVAGCEGVFHVASPVPSSRSNNPEAEVIAPAVTGTLNVLKACYEAKVKRVIMVSSVAAVAVNPNWPKGKAFDEDSWSDVDLCRKNEDWYFLSKTLAEHEAFAYAAKTGLNIVTILPSLVIGPLMQSTVNSSSKILLNYFKGEHETVENKLRNIVDVRDVADALLFTYENIEASGRYICSSSPIKVSDMINILKTLYPTYTYPKNFAEVEGNIVFSSEKLQKLGWTFRPVEETLRDSVESYRASGILN*
>Brasy3G261900.1
MTVVDVVAAGAGAGAAAEAGNGSGNGQTVCVTGAGGYIASWLVKLLLEKGYTVKGTVRNPDDPKNAHLRALEGAAERLILCKADLLDADAIRRAVHGCHGVFHTASPVTDDPEQMVEPAVRGTEYVIDAAVEAGTVRRMVLTSSIGAVTMDPNRGPDVVVDESCWSDLDFCKKTRNWYCYGKAVAEQAAWEAARQRGVDLVVVNPVLVIGPLLQPTVNASIAHILKYLDGSASKFANAVQAYVDVRDVADAHLRAFENPLASGRLLCAERVLHREDVVRILSKLFPEYPVPTRCSDEINPRKQPYKMSNQKLRDLGLEFRPVSQSLYETVKSLQEKGHLPVLSEQTEADKEVPAEELQGGVTIRA*
>Brasy3G108900.1
MGVSNVDGVNTASCGAGSSTGHGRTVCVTGAGGFIASWLVKLLLEKGYTVRGTVRNPDDAAKNAHLTALEGAAERLTLFRADLLDQASLAAAFRGCEGVFHTACPVTEDPEKLIEPAVSGTRNVLNAAADMGGVRRVVMTSSIGAVYMNPSNRAAEADETCWSDLQYCKDTKNWYCYAKTVAEQTAWSLAAARRLDLVVINPSLVLGPLLQPAVNASATHVAKYLDGSVRTYADAAQAYAHVRDVADAHARAYETPAASGRYLCAGETVHRAEVCRILGKLFPEYPVPTRCKGGEGELKKGCRFSGRRLKELGVGVTPTSQCLYETVTSLQDKGLLPKPQAHAW*
>Brasy3G018600.1
MERTEGEKKVVCVTGAGGFIASWIVKLLLQRGHTVRGTLRDPADPKKTEHLRALDGSADRLHLFKADLLEEGSFDAVVDGCECVFHTASPFYNNPKDPQVELIDPAVKGTLNVLASCKKASSVKRVILTSSMAAVVINENPLSPEVVVDETSFSIPELCKKAKEWYVLSKTLAEQAAWKFSKDNGIDLVTMNPAMVIGPLLQPTLNTSAQLVLYLISGSPVYLNYSFGWVNVKDVALAHVLACEVPSASGRYCMVDRVIHFSDVVKIIHEMYPSLPVPEKCADDQPFAPTYQVSRDKIKSLGVELTPFETTLRESIECLKEKGFISF*
>Brasy9G318400.1
MSAGVGRKTACVTGGSGYIASALVKTLLEKGYAVKTTVRDPADDVEKNSHLKELQALGPLEIVRAQLDDEGSFDEAVSGCDYAFLVAAPMNLGSEDPERDLIEAAVQGTLNVMRSCVKAGTVKRVILTSSDAGVSRRPLQGGGHVLDEASWSDVAYLRAHKPPTWAYAVSKVLLEKAASEFAEENGIGLVTVLPVFTLGAAPVSKARTSVPVTLSLLSGDEAQLDILKGLQSVTGSVSISHVDDLCRAEVFLAENESSSGRYICCSHNTTVVRLARLLADRYPQYGVKSDRFDGFPEEPRVCLSSAKLVGEGFEFKYERLEEIFDDLVEYGRATGILPH*
>Brasy9G318400.2
MSAGVGRKTACVTGGSGYIASALVKTLLEKGYAVKTTVRDPDDVEKNSHLKELQALGPLEIVRAQLDDEGSFDEAVSGCDYAFLVAAPMNLGSEDPERDLIEAAVQGTLNVMRSCVKAGTVKRVILTSSDAGVSRRPLQGGGHVLDEASWSDVAYLRAHKPPTWAYAVSKVLLEKAASEFAEENGIGLVTVLPVFTLGAAPVSKARTSVPVTLSLLSGDEAQLDILKGLQSVTGSVSISHVDDLCRAEVFLAENESSSGRYICCSHNTTVVRLARLLADRYPQYGVKSDRFDGFPEEPRVCLSSAKLVGEGFEFKYERLEEIFDDLVEYGRATGILPH*
>Brasy7G189700.3
MGSSAAGAAGSPEQDAAPAVCVTGATGYVGSWLVRTLLRRGRRVHATARDPGKAWQVLSAVEGKDRLSVFRADMAEEGSFDDAVRGCAALFHVAASMDLHLHSPDDRHDAEEERVRSQVLEPATRGTINVLRSCVRAGTVRRVVFTSSVSTLAAAGPEAAIVDESCLRALDDVWATKPIGWIYILSKRMAEEAAFGFARENGIHIVSVVLPTVAGPFLTPTVPTSVQLLLSPITRDPKLHALLGSVHSRFGCVPLAHVQDACDAHVFLMDAPGADGRYLCAGESYSMAQIARILSSHYLPFQPGKRQATRADATELQTVERGFRCFQLDVVRGVVQEAVGSGF*
>Brasy7G189700.4
MGSSAAGAAGSPEQDAAPAVCVTGATGYVGSWLVRTLLRRGRRVHATARDPGKAWQVLSAVEGKDRLSVFRADMAEEGSFDDAVRGCAALFHVAASMDLHLHSPDDRHDAEERVRSQVLEPATRGTINVLRSCVRAGTVRRVVFTSSVSTLAAAGPEAAIVDESCLRALDDVWATKPIGWIYILSKRMAEEAAFGFARENGIHIVSVVLPTVAGPFLTPTVPTSVQLLLSPITRDPKLHALLGSVHSRFGCVPLAHVQDACDAHVFLMDAPGADGRYLCAGESYSMAQIARILSSHYLPFQPGKRQATRADATELQTVERGFRCFQLDVVRGVVQEAVGSGF*
>Brasy9G318500.1
MTSAAGDARRKTACVTGGSGYIASELIKMLLQNGYAVKTTVRHPEDTEKNAHLKVLQELGPLEVFRADLDEEGSFDDAVAGCDYAFLVAAPVALMPQNPEKEVIEPAVRGTLNVLRSCAKAGTVKRVVLTSSTAAVSSRPLEGDGHVLGEESWSDVGWLRANKIGTWAYPASKVLAEKAANEFAEANGLSLVTLLPVVAVGAAPATELHTSVPEVLSLLSGDDAMVDNLELIEKASGGIPLVHVDDVCRAEIFLAENQASSGRYVCCSLNTTAIELARFLAAKYPQYKLKTDRIGHLPEKPRVCISSGKLASEGFEYKYKNLDEIYDDVVVYGRALGILPY*
>Brasy3G308800.1
MSNTSKGKVCVTGASGFVASWLVKRLLESGYHVLGTVRDPGNHKKVAHLWNLAGAKERLELVRADLLEEGSFDDAVMACEGVFHTASPIITKSDSKEEMLNSAVNGTLNVLRSCKKNPLLKRVVLTSSSSTVRLRDESEFPPNVSLDETSWSSVEFCESIQVWYGVAKILAEKSAWEFAKENNIDLVAVLPTFIIGPNLSPELGPTTKDVLGLFKGETEKFTMFGRMGYVHIDDVASCHILVYENAGARGRYICNSAVLGNNELVALLARRYPSFPIPKSLPNIYGDQSYGYNTSKIRELGLEFKGVEEMFDASVESLKAHGHLLESTP*
>Brasy1G068900.1
MPMIETTTATGADVPVPATAETLPGHGRTVCVTGAGGFIASWLVKRLLQKGYTVRGTVRNPVDPKNDHLRALDGAADRLVLLRADLLDPESLVAAFQGCEGVFHAASPVTDDPEKMIEPAIRGTRYVLSAAADLGIKRVVFTSTIGTVYMNPYRDADKPVDDTCWSDLDYCKKTANWYCYAKTVAEQAAWELARQRGVALLVVNPVLVLGPLLQPTVNASAEHVMKYLTGSAKTYANAAQAYVHVRDVAEAHVRVYERPTARGRYICAEGTTLHRGELCRVLAKLFPEYPVPTKCKDEVNPPVKGYRFTNQRLKDLGMEFVPVLQSIYETVRSLQEKGLLPVLPTNNNNNNAADNLLLS*
>Brasy5G366600.1
MVSSTKGKVCVTGASGFVASWLVKRLLESGYNVLGTVRDPGDRRKVAHLWKLPGANERLQLVRADLMEEGSFDDAVMACEGVFHTASPVLAKSDSNCKEATLGPAINGTLNVLRSCKKNPFLKRVVLTSSSSAVRIRDETQHPQLSWDETIWSSVPLCEKLQLWYALAKIFAEKAALDFARENSIDLVSVLPSFVIGPSLSHELCTTASDILGLLQGDTDRFTLYGRMGYVHIDDVARSHILVYETPEATGRYLCSSVVLDNTELVGLLAKQFPVFPIPRRLNNPYGKQSYQLNTSKLQGLGFKFKGLREMFDDCVESLKDQGHLLECPL*
>Brasy3G018900.1
MSSAAAIGAGKAVCVTGASGYIASWLVKLLLARGYTVRATVRDTDDPKKTLHLRELDGAKDRLHLFKASLLEEGSFDAAIAGSECVFHTASPFYHNVKDPKAELLDPAVEGTLNVLRSCKKASIKRVVVTSSMAAVAYNEKPRTPDVVVDETWFSHPELCEKNQQWYVLSKTLAEDAAWKFSKDNGFEMVTINPAMVIGPLLQPTLNTSAEVILKLINGSSSTYANFSFGWINVKDVALAHILAYEVPSANGRYCMVERVAHHSEIVKIIHELYPNLPVPDKCADDGPFVPTYQVSKDKIRSLGMELIPLETSIKETIESLKEKGFLSL*
>Dioal.04G075100.1
MDSKGTVCVTGAAGYVGSWLVMRLLERGYTVKATVRDPNKEEKVKHLVDLPGSKTRLSLWKADLVDEGSFDEAIDGCIAVFHNATPMDFLSKDPENEVIKPTVDGVLNIMRSCLKAKSLQKIVFTSSAGAVTMQEHLKPVYDEDCWTDVDFCRKKKMTAWMYFVSKTLAEKAAIEFAEQNGLNLVSVIPTLVNGQFIMNSMPPSMLTALALITKNVPHYSILNPIQFVHLDDLCHALIFLFEHPEAKGRYICSSHDITLPDLAKMLRDIYPEYDIPTEFEGIDKIHDLVRFSSKKLLDLGFEYKYSLEDMYKGAIHTCRAKRLIPLATK
>Dioal.20G036300.1
MKGPVAVTGAAGYIGSWLVMRLLEKGYTVRATVRDPSDYRKTKPLLELPNAEKQLSLWKADLGEEGSFDEVIQGCTGVFHVATFMDFESLDPENEVIKPTVNAILSILKSCKKAGSVRRIVFTSSAGTVNVQEQQMPEYDESSWSDVDFCRRVKMTGWMYFVSKTLAEKAAWDFAKDHGLDLITVIPPLVVGPFVSSSMPPSMITALALITGNEAHYSILKQIQLVHLDDLCEGHIFLFEHPEAKGRYICSSHDATIFTLAKMIKERFPEYDIPQQFKGIDENIGIVHFSSKKIMDLGFKFKYTMEQMFVDGIQICREKKFIPLQTVKEIPSIKGKINGIDEQVSVATN*
>Dioal.20G036200.1
MAAEKGTVCVTGASGFIGSWLTMQLLQQGYSVNATVRDPKNMTKVKHLLELPGADERLTLYKADLSDEGSFDEAINGCVGVFHVATPMDLQVKDHENELIKPTIEGVVNLLKSCLKSKTVKRVVYTSTAGTCNMQPIRKSVYDETSWTDTEFCKTVKMTAWTYFYAKTIAEKTAFEFAENNGLDLISVIPTLVNGPFLMSTMPPSMLTALALITRNVPFYYILNPIQFVHLDDLCRAHVFLFEHPEAKGRYICSSHDITITELADLLRKKYPEYKIPTEFEGIDKVNDVIKFSSKKLRDLGFEFKYSVEDMYDGVFQSCKEKGLLPPLPKKI*
>Dioal.20G036200.2
MAAEKGTVCVTGASGFIGSWLTMQLLQQGYSVNATVRDPKNMTKVKHLLELPGADERLTLYKADLSDEGSFDEAINGCVGVFHVATPMDLQVKDHENELIKPTIEGVVNLLKSCLKSKTVKRVVYTSTAGTCNMQPIRKSVYDETSWTDTEFCKTVKMTAWTYFYAKTIAEKTAFEFAENNGLDLISVIPTLVNGPFLMSTMPPSMLTALALITRNVPFYYILNPIQFVHLDDLCRAHVFLFEHPEAKGRYICSSHDITITELADLLRKKYPEYKIPTE*
>Dioal.17G093500.1
MESMEYCVTGGTGLIGSYLVKALLDEGHKVRATVRDPADETKVSFLFTFHGAQERLKLFKADLMVERSFDEAIDGVDGVFHSASPVLVPYDERIQETLIDPTVKGTINVLRSCAKARSVKRVVLTSSCSTIRYFEDATCASPLNESHWSDLEYCIRNNVWYGYAKTVAEKEAWRLAEELGFDLVAVNPSLVVGPVISPEPTSTLRLILALLRGERDEYPNKTLGFVHIDDVVRSHLLAMQDSRISGRLVCSSNVAHWSQILEMLKTKYPSYANAIPTKCSVVQGENKPHSMDSSKLINLGVPALKTIPEMFHDCIKSFQDKGFLTH*
>Dioal.08G108500.1
MTIPSSPAPGEGQTVCVTGAGGYIASWLVKLLLQRGYTVKGTVRNPDDPKNNHLKTLDGAEERLILCKADLLDYQSLCAAISGCHGVFHVASPVTDDPEQMVEPAVKGTENVVDAAAEAGVRRVVFTSSIGAVAMDPNRSPDVVVDESCWSDLEFCKKTKNWYCYGKAVAEQAACQRAKEKGVDLVVVTPVLVMGPLLQPTINASIVHILKYLDGAVKTYTNAVQAYVDVRDVAMAHVLVYETPSASGRYLCAECVLHRGDVVDILAKLFPGYPLPSRCSDEVNPRKQPYKISNQKLKDLGLQFTPMRQSFYDSVKSLQEKGHLAIAS*
>Dioal.08G108500.2
MTIPSSPAPGEGQTVCVTGAGGYIASWLVKLLLQRGYTVKGTVRNPDDPKNNHLKTLDGAEERLILCKADLLDYQSLCAAISGCHGVFHVASPVTDDPEQMVEPAVKGTENVVDAAAEAGVRRVVFTSSIGAVAMDPNRSPDVVVDESCWSDLEFCKKTKNWYCYGKAVAEQAACQRAKEKGVDLVVVTPVLVMGPLLQPTINASIVHILKYLDGAVKTYTNAVQAYVDVRDVAMAHVLVYETPSASGRYLCAECVLHRGDVVDILAKLFPGYPLPSR*
>Dioal.06G047800.1
MSGKVVCVTGASGFIASWLVKLLLDRGYTVKATVRDLGDPKKTEHLRALDGASERLKLFKANLMEEGSFDVAVDGCECVFHTASPCFVNSADPQAELIDPAVKGTLNVLGSCVKFPSIKRVVVTSSVAAVNFNGRPRTPDVIVDETWFSTAEFCERAKLWYPLSKILAEECAWKFSKDNGIDIVIINPSMVIGPILQPTLNSSVAIILNLINGASTYPNSTYGIVNVKDVALAHVLAFEVPSANGRYCLAERVAHLSELVKMIHELYPTFQLPDKCADEQPFVPTYQVSKEKAKSLGIDYIPLETSLRETIESLKEKGFVTF*
>Dioal.06G047200.1
MNGKVVCVTGASGFIASWLVKLLLDRGYTVKATVRDLGDPKRTEHLRALDGASERLQLFKANLLEEGSFDAAFDGCECVFHTASPCFYDTKDPQAELLDPAVNGTLNVLGSCAKISSIKRVVVTSSTAAVIFNSRCTDDVMVDEAWFSSTDFCKRAELWYPLSKTLAEECAWKFSKENGIDMITINPSFVIGPLLQPTLNLSAALIQNLMNGTIYYPNENYHWVNVKDVALAHILAFEVPSANGRYCLAERVTHCVEVIKTIHELYPTVRLPQKCTDKEPLFPKYQVSDKKARSLGLDYIPFETSLKEIIESLKEKGFVSF*
>Dioal.19G053900.1
MKKACVIGGNGYLALAIIKQLLEKGYHVNATVRNPDDSAKVAYLKKIGEIGTLKLFPADMTVEGSFDDAVIGCDYVFQVAAPTNLMSEDPENDLIKPAIQGTLNILRSCLKAKTVKRVVHTSSACTVSVNQQKGTGYVLDEEAWSDIDYMLKEKPPTWGYIVAKTLAEKEAFKFAKENKIDLISINPTFIIGTPLNGEVPPPINLALCFFSGDKMWMDILKMTQMISGSVSAAHLEDTARAHIFLAENDKASGRYICNAVNTSAPELASFLNKQYPQYKVFNDVVDLPGPAKLSLSSEKLIQAGFEFKYKSLEEIIDSIFEYGKSKGFLSKRTPPTTLENDKCKSLLSN*
>Dioal.06G047300.1
MSGKVVCVTGASGFIASWLVKLLLDRGYTVKATVRDLGDPKKTEHLRALDGASERLQLFKANLLEEGSFDAAFDGCECVFHTASPCFFATEDPQADLIDPAVKGTLNVLNSCAKISSIKRVVVTSSMAAVAFNERWTHDVMIDETWFSSVDFCERNELWYALSKTLAEECAWKFSKDNGIDMVTINPSFVIGPLLQPTLNLSAAQILNLINGTTYNPNENYRWVNVKDVALAHILAFEVPSANGRYCLVERVTRCSEVIKIIRELYPTIQLPQKCTDKEPVYPRHQVSDKKARSLGLDFIPFETSLKEVIESLKEKGFVSF*
>Dioal.08G041700.1
MDLNSSMKGKVCVTGASGFVASWLVKRLLESGYHVIGTVRDPENTKKVSHLWQLQGAKERLQLVKAELTIEGSFDSAVMGCEGVFHTACPVVQGPISDPKLEILDPAISGTLNVLGSCKKNTSLKRVVLTSSSSTIRVISNVDPNVHLDESSWSDVELCETLQFWYALAKMQSEKAAWEFAKENKIDLVVVIPSFVIGPCLPHDLCLTASDVLGLLNGEAERFSLYGRMGYVHIDDVARCHILVFEDTSAEGRYLCSSIVLDNHELAAQLSERYPQLPIPKRFEDNFGGRVSYQFNTFKLRKMGFRFKGIGEMFDDCIKSLREKGYL*
>Dioal.06G047900.1
MSGKVVCVTGASGYIASWLVKLLLEKCYTVKATVRDLGDPKKTEHLRVLDGASERLQLFKANLLEEGSFDAVVDGCECVFHTASPFYHNVVDPQTELLDPAVKGTLNVLGSCAKVSSIKRVIVTSSMAAVSYNERPRTPDVIVDETWFSSEEVCQRDKAWYVLSKTLAEESAWKFSKENGIELLTINPAMVIGPLLQPTLNTSAAAILNIISGNSTFPNMTFGWVNVKDVALAHILAYEVPSANGRYCLVERVAHYSEIVKLIHELYPSLELPQKCADDKPFIPTYQVSQEKTRSLGIDYIPLETSLKETIESLREKGFVTF*
>Dioal.20G036100.1
MADNTTVCVTGASSFISSWLTMQLLHHGYSVKATISNPEDLEKVKYLLELPGAEQRLTLWKADLSIEGSFDEVINGCVGVFYVPPRIDLNVNDIENDLIKPTIDGVVNLFKSCVKAKTVKRVVYTSTAATVNIQPFRKTVYDETSWTDVEFCKNVKMTSWMYFYAKTVAEKAALEFAEKNGLDLVIVLPSVINGPFLTSTVPLTMVAALALITRNESFYYVLNPAQFVHLDDLCNAHIFLFEHPEAKGRYICSSENITITELADFLREKYPEYEIPTKIEGIDEVKDVIKLSSKKLLDLGFEFRYSLDDMYDGVFKSCKEKGLLPPLPKKD*
>evm_27.model.AmTr_v1.0_scaffold00011.95
MTVTAATKDTVCVTGASGFVGSWLIMRLLERGYVVKATVRDPENIKKTQHLLDLPSAKERLTLWKADLNDEGSFDDAISGCSGVFHVATPMDFESQDPENEVIIPTIKGVLDIVKSCVKAKTVRRVVYTSSAGTVNAVEHTIPEYDESCWSDVEFCRRVKMTGWMYFVSKTLAEKAAWDSAKENNMDFISIIPTLVVGPFIMQSMPPSMITALALLTRNEAHYSILRQIQFVHLDDLCNCHVFLFEYPNANGRYICSSHDTTIVELAKMLRERYPEYDVPTMFKDADETLKPVSFLSKKLMDLGFKYQYTLEDMYDGAIKTCQEKGLIPLASEKKPAIEEKKPANEGKE*
>evm_27.model.AmTr_v1.0_scaffold00025.366
MSGKVVCVTGASGYIGSWLVKLLLQRGYTVRATVRDINDSKKTKHLFELDGANERLKLFKAENMEDRSFDAAVDGCDGVFHVASPVVFSVKDPQTEIIDPAVKGTLNVLGSCSKFSSIKRVVVTSSMAAVVYNKNPRSPDVVVDETWFSDPTVCKDTQNWYALSKILAEKAAWDFAKEKEIDLVVMNPGLVIGPLLQPNLNSSSAIILNLLNGSPPNENITFNWITVQDVAEAHILAYEVPSASGRYCLVERREHYSKIVKVLHELYPEYPIPQRWADENPFPPYQVSKEKTQKLGVNFTPIEKPKIGLNLLFALIHRSHVPINLLIWRGKLGLVFSLGSQ*
>evm_27.model.AmTr_v1.0_scaffold00098.30
MTEKMTACVTGAAGYMASWLVKRLLEKGYAVNATVRNPDNVEKVSHLLALLGAKDRLKLFRADLLADSSYDAAIDGCDVVFHTATPINFQSPNPEKDMIEPAIEGTLNVLKSCAKTKTVKRVILTSSGAAVSINKNQEMGQVMDETCWTETDFLFSEKPPTWGYPASKALAEKAAWEFAKENNVNLYAIIPVLMAGRSLTPEVPSSVQLAMAPLTGNEFLMMGQKGMQMLSGSISLVHVDDVCSAQIFLAEKESVAPERYICCPINTSVVELATFLSKKYPQFKVPTDFGDFPTKARLVISSKKLVGAGFNFKYGIEEIYDESIEYFRSVGLLAK*
>evm_27.model.AmTr_v1.0_scaffold00153.35
MAREECVCVTGGSGFIGSTLVRLLLDRGYTVRATVQDLRNEKETKHLQGLEGAESRLRLHQVDLLNYDSLFAAIDGAVGVFHLASPCIVDEVRDPKRELLDPAIEGTLNALRACKAAGVKRVVVTSSISAIIPSPNYPDDAIKNEDCWTDLDYCKQNGVWYSASKTLAEKAAWDFAKDEGLDVVVINPGTVFGPILPPRPTINASMAMLLRLLQGCTEGYKDFFMGSVHVNDVALGHILLYENPSASGRHLCVESICHWSDFADAVAKVYPGYKVPRFTEVTQPGLLRVQKPSTKLIDLGLNFIPMEEIIKDAVSSLQEKGYLS*
>evm_27.model.AmTr_v1.0_scaffold00153.36
MARHECVCVTGGSGFIGSTLVRLLLDRGYTVRATVQDIKNEKETKHLQGLEGAESRLSLFQVDLLNYDSLFAAIDGATGVFHLASPCIVDQVRDPKRELLEPAVEGTLNALRACKAAGVKRVVVTSSNCAIVPSPNYPDDAIKNEDCWTDLDYCKQNGLWYSASKTLAEKVAWDFAKDEGLDVVVINPAAVFGPILPPTINASMAMLLRLLQGYTECYKDIFMGFVHVTDVALGHLLLYENPSASGRHLCVESICHWSDFADAVAKLYPEYNVPRFMEVTQPGLLRAKKPSKKLIDLGLNFIPMEEIIKDAVSNLQEKGYLS*
>evm_27.model.AmTr_v1.0_scaffold00065.159
MKIEGQNQTGSGKTVCVTGAGGFIASWLVKLLLERGYTVKGTVRNPGDPKNSHLRSLEGADQRLILCRADLMDYESLFEAIKGCQGVFHSASPVTDDPEEMVEPAVKGTENVINAAAEAGVRRVVFTSSIGAVYMDPNRSSDAVVDESCWSDLEFCKNTKNWYCYGKAVAEQAAWEVAKERGVDLVVVNPVLVLGPVLQSTINASIVHVLKYLTGSAKTYANSVQAYVHVKDVAEAHILVFENPEANGRYLCAESVLHRGEVVAILNKLFPEYPIPTKCSDEVNPRKKPYKFSNQKLKDLGLQFTPVSQCLYDTVISLQEKGHLPKPEPPS*
>evm_27.model.AmTr_v1.0_scaffold00025.367
MSGKVVCVTGASGFIASWLVKLLLQRGYTVQATVRDINDPKKTKHLLELEGANERLKLYNADNLKDGSFDAAMDGCAGVFHTASPFFFSSKDPQTELIDPAVKGTLNVLASCSKTSSVKRVVLTSSVAAVVYNRNPRTPDVVVDETWFSDPAFCKEVQNWYVLSKTLAEEAAWDFAKEKGIDLVTINPAMVIGPLLQPMLNTSCAAILDLVNGSPTYTNGTFGWVNVKDVAEAHILAYEVPSVSGRYCLVERVVHFSELVKLLHDLYPEYPVPQKCVDENPFPPKFQVSKKKTQTLGVNFTPLEVSLKETVESLKEKKFF*
>evm_27.model.AmTr_v1.0_scaffold00025.365
MDGKVVCVTGASGYIASWLVKFLLQRGYTVRATVRDINDSKKTKHLLELEGANENLKLYKADNLEDGSFDAAVDGCDGVFHTASPFYSSIKDPQTEMIDPAVKGTLNVLGSCSKTLSVKRVIVTSSMAAVLVNRNPQNPDVVVDETWFSDPTVCKDIKSWYVLSKTLAEKAAWDFAKEKGIDLVTINPAMVIGPLLQPTLNTSCAAILNLVNGSPTYVSANFGWVNVKDVAEAHILAYEVPSASGRYCMTERVVHSSEIVKLLHELYPEYPVPQKCADENRPTFKVSKEKAQKLGVNFIPLEVSLKETVESLKEKKFF*
>evm_27.model.AmTr_v1.0_scaffold00025.364
MSGKVVCVTGASGYIASWLVKLLLQRGYTVRATVRDINDSKKTRHLLELKGANENLKLYKADNLDDGSFDAAVDGCDGVFHTASPFYFQIKDPQTEMIDPAVKGTLNVLRSCSKTLSVKRVVVTSSMAAVLFNRNPRNPDVVVDETWFSDTTVCKEAQNWYVLSKTLAEKAAWDFAKEKGIDLVTINPAFVIGPLLQPTLNTSCAAILNLVNGWKMRFKVSARLGAGEMVPRYRNQ*
>evm_27.model.AmTr_v1.0_scaffold00022.35
MELPKGKVCVTGASGYLASWLVKKLLLLGYNVIGTVRDPGNYKKVGHLLELESAKERLQLVKADLLEEGSFDQAFDGCHGVFHVASPIVVADLDLKTEILDPAVNGTLNVLRCCKRNPSIKRVVLTSSTAAVRARDDFDPSIPLDESSWSSVQLCQKLKVWYALSKTLAERAAWKFAEENGIDLVTVLPSFIIGPSLPRDLSATASNVLALLKGDSPISLRDGRMGYVHIDDVACCHVLVYEDAKAKGRYLCSSTILENYELTSFLKERYPNLTISSFGKHPRPYYELNTFKLENLGFTFRSIEEMFDDCVESLKEQGYL*
>evm_27.model.AmTr_v1.0_scaffold00124.14
MKKVKPLLDLPGANERLALWKADLCEEGSFDEAINGCHGVSHVATPVDFSPKDPENEVIKPAVKGTLDILRACVKAKSVRRVIFTSSVAPVIAQDHQLSEYDESSWTDVEFCRRNEAYYFVLMQHGPVHVDDLCNAHIFLYEHPAAKGRYICSSHDKTILQLAKMMRERYPEYDIPIEFKDCIETLKPLQLSSKKLTNLGFKFKYKVEDMFDQAIMLCREKGFIPLTTMPTQV*
>Phvul.001G012700.1
MGSVSETVCVTGASGFIGSWLVMRLLERGYTVRATVRDPGNMKKVKHLVELPGAKTKLSLWKADLGEEGSFDEAIKGCTGVFHVATPMDFESKDPENEVINPTVNGILDIMKACMKTKTVRRLIFTSSAGTLNVFEHQKPVMDETCWSDVDFCRRVKMTGWMYFVSKTLAEKEAWKFAKEHGMDFITIIPPLVVGPFLMPTMPPSLITALSPITGNEGHYSIIKQGQFVHLDDLCLAHIFLFEEPKVEGRYICSACDTTIHHIAKLINEKYPDYNIPTKFKNIPDELELVRFSSKKIRDLGFQFKYSLEDMYCGAIDTCRDKGLLPKPKPKPAETPLSSIIQNAETSMNGIIQN*
>Phvul.001G012800.1
MGSTSESVCVTGASGFIGSWLVMRLMERGYTVRATVRDPENMKKVKHLVELPGAKTKLSLWKADLAEEGSFDEAIKGCTGVFHVATPMDFESKDPENEVIKPTIKGLVDIMKACVKAKSVRRIVFTSSAGTVDVAEKSKPFYDENCWSDVEFCRRVKMTGWMYFVSKTLAEKEAWKFAKEHNIDFVSIIPPLVVGPFLMPTMPPSLITALSLITGNEGHYHIIKQGQFVHLDDLCLAHIFLFENPKAEGRYICCSHEATIHDIAKLLNQKYPHYNIPTKFKDIPDELEIIRFSSKKITDMGFKFEYSLEDMFAGAVETCREKGLLPQPAQTPVNGTMHK*
>Phvul.007G246200.1
MGSESLTVCVTGASGFIGSWLVMSLIQRGYTVRATVIDPDDTKEVKHLLEIGGAKSKLSLWKANLEEEGSFDEAIKGCIGVFHLATPINFESKDPENEVIKPAIRGVIDIMKACLKAKSVRRLVFTSSAITTQISHHQKPLYDETCWTDVELCRAAKMTGWMYFVSKTLAEQEAWKFAKEKGMDFVTILPTLVVGPFLLPSMPSSLITALSPITGKEQHYSIIRQGQLVHVEDVCRAHIFLFEEPKAEGRYICNACDVTIHHIAKLINKKYPEYKVPTRFEKIPDELELVRLSSKKIRELGFKFKYSLEDMYTEAIDACKEKGFLPKHA*
>Phvul.005G034666.1
MTTGAGQVVCVTGASGFIASWLVKFLLQRGYTVKATVRDLSDPKKVDHLLNLDGAKERLHLVKANLLEEGSFDSAVQGCHAVFHTASPFFMGAKDPQTELLDPAVKGTLNVLKSCVNSPTLKRVVLTSSVAAVVNNERPKTPDVVVDETWFSDPEFCRKNGGWYDLSKTLAEEAAWKFAKEHNIDLVTINPALVSGPLLQPVLNTSAAAVLNFVNGSPTFKNITLGWIDVRDVAMAHILAYENASANGRYLLVERVEHHSNAVKILRDLYPTIQLPEKCIDDKPYPAIYQVSKEKAKSLGLEYTPLEVSLKDTVESLKEKKFTPF*
>Phvul.005G034500.1
MSSGAGQVVCVTGASGYIASWIVKLLLHRGYTVKATVRDPNDPKKVNHLLNLDGAKERLHLVKANLLEEGSFDSVVQGCHAVFHTASPFYHDVKDPQVELLDPAVKGTLNVLKSCVNSPVLKRVVLTSSIAAVAYNGKPRTPDVVVDETWFSDPDFCRESQMWYTLSKTLAEDAAWKFVKENNIDLVTINPAMVVGPLLQPVLNTSAASILNVVNGMQTFQNASFGWVNVKDVANAHILAYENSSANGRYCLVERVAHYSDVLKILRDLYPTLQLPQKCGDDKPYVPIYQVSKEKAKSLGIEFIPLEVSLKETVESLKEKKFINFNLSP*
>Phvul.005G034900.1
MSTGAGEVVCVTGASGFIASWLVKFLLQRGYTVKATVRDLSDPKKVDHLFNLDGAKERLTLIKANLLEEGSFDYAVQGCHAVFHTASPFFFIAKDPQAELLDPALKGTLNVLKSCVNSPTLKRVVLTSSIAAVANKESPNKTPDVVVDETWFSDPEFLRRTEGWYDLSKTLAEEAAWKFAKENNIDLVTINPALVSGPLLQPVLNTSAAAVLNFVNGSPTFKNVSVGWIDVRDVANAHILAYENASANGRYLLVERVEHHSNAVKILRDLFPTIQLPEKCIDDKPYPAIYQVSKEKAKSLGLEYTPLEVSLKDTVESLKEKKFTPF*
>Phvul.005G034633.1
MCTGAGQVVCVTGASGYIASWLVKFLLQRGYTVKATVRDLSDPKKVDHLLNLDGAKQRLHLVKANLLEEGSFDSAVQGCHAVFHTASPFFSGAKDPQTELLDPAVKGTLNVLKSCVNSPTLKRVVLTSSVAALLNNERPKTPDVVVDETWFSDPEFCRKNGGWYNLSKTLAEEVAWKFAKENNIDLVTINPALVTGPLLQPVLNTSAAAVLNFVNGSPTFRNVTLGWIDVRDVANAHILAYENASANGRYLLVERVEHHSNAIKILRDLYPTIQLPEKCIDDKPYPAIYQVSKEKAKSLGLEYTPLEVSLKDTVESLKEKKFTPF*
>Phvul.010G160700.1
MPTDTSSVSGETVCVTGAGGYIASWLVKLLLEKGYTVRGTVRNPDDPKNGHLRKLEGAKERLTLHRVDLLDIDSIKAAFHGCHGVFHTASPVTDNPEEMLEPAVNGTKNVIIGAAEEKVRRVVFTSSIGTVYMNPNTSRDVVVDESFWSDLEYCKNTKNWYCYGKTVAEESAWDMAKERGVDLVVVNPVVVIGPLLQPTINASTIHILKYLTGSAKTYVNATQSYVHVKDVALAHVLVYETPSASGRYICAESSLHRGELVEILAKFFPEYPIPTKCSDEKNPRVKPYIFSNEKLKDLGMEFTPVKQSLYDTVKNLQDNGHLAVPPKQEHSY*
>Phvul.005G034800.1
MSTGAGQVVCVTGASGFIASWLVKFLLQRGYTVKATVRDPNNSSKVDHLLNLEGAKERLHLVKANLLEEGSFDAAVEGSHAVFHTASPFFNNAKDPQTELLDPALKGTLNVLKSCVNSPTLKRVVLTSSIAAVSFNYRPKTPDVVVDETWYSDPEYCKENGLWYNLSKTLAEDAAWKFVKENNIDLVTVNPALVSGPLLQPELNTSASVVLNLVNGAQTFKNDIVGWVDVRDVAMAHILAYESASANGRYLLVDRVAHFSEVVKILRDLYPTLQIPEKCEDDKPYVPIFQVSKEKAKSLGLEFTPLEVSLKDTVESLKEKNFLKL*
>Phvul.011G212800.1
MNQLWLDEEKKHQKMEESKGRVCVTGGTGFIGSWLVKRLLQDGYSVNTTVRHNSVEHRKDVSFLKSLPGASQRLQILSADLNNPESFGAAIEGCSGVFHVATPVDFELREPEEVVTKRSIDGALGILKACLNSKTVKRVVYTSSVSAVIFNGKEEMMDECSWSDVDYLRASKPFGWSYAVSKTLTEKTVLEFGEQNELDVVTLTPTFVFGPFICSKLPSSVHATLNFAFGRKGPFGLILETPMVHVEDVARAHIFLLEQSNAKGRYNCSQCLVTYERMSELVYAKYPKVQPPNLDSLKQVEGIKIRDLCSKKLIDAGFVFNYGVEKMIDDAIECCQEKGYL*
>Phvul.011G212800.2
MNQLWLDEEKKHQKMEESKGRVCVTGGTGFIGSWLVKRLLQDGYSVNTTVRHNSEHRKDVSFLKSLPGASQRLQILSADLNNPESFGAAIEGCSGVFHVATPVDFELREPEEVVTKRSIDGALGILKACLNSKTVKRVVYTSSVSAVIFNGKEEMMDECSWSDVDYLRASKPFGWSYAVSKTLTEKTVLEFGEQNELDVVTLTPTFVFGPFICSKLPSSVHATLNFAFGRKGPFGLILETPMVHVEDVARAHIFLLEQSNAKGRYNCSQCLVTYERMSELVYAKYPKVQPPNLDSLKQVEGIKIRDLCSKKLIDAGFVFNYGVEKMIDDAIECCQEKGYL*
>Phvul.008G076700.1
MEEGKGRVCVTGGTGFIGSWIIKRLLEHGYYVNTTIRSDLGRKRDVSFLTNLPDASEKLHFFNADLSNPESFGPAVEGCVGIFHTATPIDFAVNEPEEVVTKRVIEGALGILKAAVKAKTVKRVVYTSSASTVSFTGPEPQDVVDESAWSDVDLLRSVKPFGWSYAISKVLTEKAVLEFGEQNGLEVASLVPPFVVGRFICPKLPDSVERALLLLFGKKEEIGVIRYHMVHVDDLARAHIFLLEHPNPKGRYNCSPFIVPIEEIAEIISTKYPEFQIPTVEEVKEIKGAKLPHLTSKKLVDAGFEFKYSVEDMFTDAIECCKQNAYL*
>Phvul.005G034600.1
MSTGAGQVVCVTGASGYIASWVVKFLLERGYTVKATVRDPNNSSKVDHLLNLDGAKERLHLVKANLLEEGSFDSAVEGVHAVFHTASPFFNNAKDPQTELLDPALKGTLNVLKSCVKSPTLKRVVLTSSVAAVSFNYRPKTPDVVVDETWYSDPEYCKENGLWYNLSKTLAEDAAWKFAKENNIDLVTMNPALVVGPLLQPELNTSSAMVLSLVDGSPTFGNVTLGWVDVRDVAMAHILAYESASANGRYVLVERVAHFSDVVKFLRDLYPTLQLPEKCVDDKPYDPIFQVSKEKAKSLGIEYIPLEVSIKDTVESLKEKNFVKF*
>Phvul.005G034700.1
MSTGAGQVVCVTGASGYIASWLVKFLLQRGYTVKATVRNLSDPKKVDHLLNLDGAKERLHLVKANLLEEGSFDSAVQGCHAVFHTASPFFHESKDPQVELLDPALKGTLNVLKSCVKSPTLKRVVLTSSIAAVSFNYRPKTPDVVVDETWYSDPEYCKENGIWYNLSKTLAEDAAWKFVKENNIDLVTMNPALVVGPLLQPELNTSSAMVLDLVDGSPTFKNITLGWVDVRDVAMAHVLAYESASANGRYLLVERVTHFSNVVKILRDLYPTLQLPEKCVDDKPYDPAFQVSKEKAKSLGIEYIPLEVSIKDTVESLKEKNFVKF*
>Phvul.008G076600.1
MAEGKGTVCVTGGTGFIGSWLIKSLLEHGYSVNTTIRSDPGRKRDVSFLTNLPGASEKLHFFNADLSDPESFGPAVEGCVGIFHTATPIDFAVNEPEEVVTNRAIEGALGILKAAVKAKTVKRVVYTSSASTVSFTGPEPQDVVDESAWSDVDLLRRLKPFSWSYTVSKVLTEKAVFEFGEQNGLEVVSLVPPFVVGRFICPKLPDSVERALLLLFGKKEEIGVIRYHMVHVDDLARAHIFLLEHPNPKGRYNCSPFIVPIEEIAEIILTKYPELQMPTLEEVKEIKGVKLPHLTSKKLEDAGFEFKYSVEDIFTDAIECCKQNAYL*
>Phvul.008G076600.2
MAEGKGTVCVTGGTGFIGSWLIKSLLEHGYSVNTTIRSDPGRKRDVSFLTNLPGASEKLHFFNADLSDPESFGPAVEGCVGIFHTATPIDFAVNEPEEVVTNRAIEGALGILKAAVKAKTVKRVVYTSSASTVSFTGPEPQDVVDESAWSDVDLLRRLKPFSWSYTVSKVLTEKAVFEFGEQNGLEVVSLVPPFVVGRFICPKLPDSVERALLLLFGIFLAPCSTLFFHFTFHFLKLCSIEII*
>Phvul.008G076500.1
MEEGKGRVCVTGGTGFIGSWIIKRLLQDGYTVNTTVRPDPDGKRDMSFLTNLPGASEKLKFFSADLSNPESFSEAIEGCFGVLHTATPIDIQLNEPEEVVTKRSIDGALGILKACLNSKTVKRVVYTSSASAVYWQQKEDDVMDESYWSDENLLRDLKPFAWSYSISKTMAEKAVLEFGEKHGLDVVTLIPTFVLGPFICPKLPGSVYTTLSFIFGEKNPFGASRLHMVHVDDIARAHIFLLQHPNPKGRYNCSPFIADVEEIAELLSAKYPNFQISIDEVKKSNDVKLPHLISKKLMDAGFEFKHGMEEMFVDAIECCKEKGHL*
>Phvul.008G076500.2
MEEGKGRVCVTGGTGFIGSWIIKRLLQDGYTVNTTVRPDPDGKRDMSFLTNLPGASEKLKFFSADLSNPESFSEAIEGCFGVLHTATPIDIQLNEPEEVVTKRSIDGALGILKACLNSKTVKRVVYTSSASAVYWQQKEDDVMDESYWSDENLLRDLKPFAWSYSISKTMAEKAVLEFGEKHGLDVVTLIPTFVLGPFICPKLPGSVYTTLSFIFEMDYAGEKNPFGASRLHMVHVDDIARAHIFLLQHPNPKGRYNCSPFIADVEEIAELLSAKYPNFQISIDEVKKSNDVKLPHLISKKLMDAGFEFKHGMEEMFVDAIECCKEKGHL*
>Phvul.008G076450.1
MEEGKGRVFVTGGTGFIGSWIIKRLFQDGYTVNTTVRPDPADGKRDMSFLTNLPGASEKLKFFSADLSNPESFSEAIEGCFGVLHTATPIDLQLNEPEEVVTKRSIDGALGILKACLNSKTVKRVVYTSSASAVYWQQKEDDVMDESYWSDENLLRDLKPFAWSYSISKTMAEKAVLEFGEKHGLDVVTLIPTFVLGPFICPKLPGSVYTTLSFIFGEKNPFGASRLHMVHVDDIARAHIFLLQHPNPKGRYNCSPFIADVEEIAELLSAKYPNFQISIDEVKKSNDVKLPHLISKKLMDAGFEFKHGMEEMFVDAIECCKEKGHL*
>Phvul.008G076450.2
MEEGKGRVFVTGGTGFIGSWIIKRLFQDGYTVNTTVRPDPDGKRDMSFLTNLPGASEKLKFFSADLSNPESFSEAIEGCFGVLHTATPIDLQLNEPEEVVTKRSIDGALGILKACLNSKTVKRVVYTSSASAVYWQQKEDDVMDESYWSDENLLRDLKPFAWSYSISKTMAEKAVLEFGEKHGLDVVTLIPTFVLGPFICPKLPGSVYTTLSFIFGEKNPFGASRLHMVHVDDIARAHIFLLQHPNPKGRYNCSPFIADVEEIAELLSAKYPNFQISIDEVKKSNDVKLPHLISKKLMDAGFEFKHGMEEMFVDAIECCKEKGHL*
>Phvul.002G218700.1
MATVKKIGKKACVIGGSGFMASCLVKQLLHKGYAVNTTVRDPDNAKKISHLLALQSLGDLNIFGADLTGERDFDAPIAGCELVFQLATPVNFASEDPENDTIKPAISGVLNVLKACARAKGVKRVILTSSAAAVTINPVKDTGLVMDESNWTDVEFLNTAKPPTWGYPVSKALAEKAAWKFAEENHIDLITVIPTLTTGPSLTPDIPSSVGLATSLITGNDFLINALKGMQFLSGSISITHVEDICRAHIFVAENESASGRYIVSSHSTSVPELAKFLSKRYPQYKVPTEFDDCPSKAKLTISSEKLVKEGFSFKYGIEEIYDQSVEYLKSKGALKN*
>Phvul.011G022200.1
MSSGVGKVVCVTGASGFIASWIVNFLLQRGYTVRATVRNPSNRKKVLHLVNLEGAKERLHLFKADLLEEGSFDSVVDGCDGVFHTASPVRFVVEDPQADLIDPAVMGTLNVLKSCAKSPSVKRVVFTSSTAAVVYNERPKTPEVVADETWFSDPDVCRELKMWYHLSKTLAEEAAWKFVNENNINMITINPGMVAGSFLQPEVNESIEYILNVINGKSIPNKAFGWVDVKDVANAHILAYEIASASGRYCLTEKVIHSSELARILRDLYPTLQIPDKCEVDEPYVQTYQISKEKAKKSLGIELTPLEVSIRETVESFREKKIVNF*
>Phvul.005G182100.1
MPSADSSSPSSQTICVTGAGGFIASWMVKLLLEKGYTVRGTLRNPDDPKNGHLKEFEGASQRLTLHKVDLLDLHSVRSVIHGCHGVFHTASPVTDNPEEMVEPAVNGAKNVIIAAEEAKVRRVVFTSSIGAVYMDPKRSIDLVVDESCWSDLEYCKNTKNWYCYGKAVAEQAAWDTAKEKGVDLVVVNPVLVLGPLLQPTINASTIHILKYLTGSAKTYANATQAYVHVRDVALAHILVYEKSSASGRYLCAESSLHRGELVEILAKYFPEYPVPTKCSDEKNPRAKPYIFSNQKLKDLGLEFTPVSQCLYETVKSLQEKGHLPVPAQQEDSTTVKS*
>Phvul.011G022300.1
MSSEGKLVCVTGASGYIASWIVKFLLQRGYTVRATVRNPNDHRKVEHLLKLEGAEERLHLLKADLLSENSFDSVVEGCDGVFHTASPFFNNVKDPQAELIDPAVNGTLNVLKSCVKSSSVKRVVLTSSVAAVAYNERPKSPEVVVDETWFSNPDYCRELKMWYLLSKTLAEDAAWKFSKENNLDLVSVNPAMVVGPLLQAELNTSASTILNLVNGSETFPNDTYGWINVKDVANAHIQAYEIASASGRYCLVERVAHFSEVAKILHDLYPTYQIPEKSADDKPYVPTFQVSKEKAKSLGVEFIPLEVSLKETVESLKEKNFTNF*
>Phvul.005G090200.1
MEEALMEVVKNKAQVGSSPATTYCVTGATGYIGSWLVETLLQRGYTVHATVRDPEKSFHLLSLWTRGDQLRIFKADLNEEGSFDEAVRGCDGVFHVAASMVFNVDQKENTEAYVQAKIIDPSIKGTLNLLKSCMKSNSVKRVVLTSSISTLTAKDNNGKWKPVVDESCQIQSEHVFKTQASGWVYALSKLLTEEAAFKFAKENGIDLVSVITTTVAGPFFTASVPSSVKVLLSPITGESEFFKILSAVNARMGSIALAHIEDICSAHIFLMEHSKAEGQYICSSQSCSLFMLTNLLTKEYSYSNKKRIAEKNYDKVPEICSKKLKDLGFIYKHGVEDIIHQTIICCLDHGYLPPIRQ*
>Phvul.011G022100.1
MEKEKIVCVTGASGYIASWIVKFLLQRGYTVRATVRDPGNPKKVSHLVNLDGAKERLHLFKADLLEEGSFDSVVEGCDGVFHTASPVRFVVNNPQAELIDPAVKGTLNVLKSCAKSPSVKRVVLTSSVSAVALNGRPKTPETVLDETWFSDPDVCRELELWYSLSKTLAEDAAWKFVNENNIDMVVINPTMVAGTLLQAEINESVEQILNLINGKPFQNKCFGWVDVKDVANAHILAYEIASASGRYCLSERVIHYSELATILRDLYPTLQIPDKCEVDEAYIPTYQISTDKAKKELGIELIPLEVSFRETVESFREKKLVNF*
>Phvul.011G022400.1
MSSNTGKVVCVTGASGFIASWIIKFLLQRGYTVRATVRDPSKRERVEHLLKLDGAEERLHLFKADLLEEGSFDSAFEGCHGVFHTASPVLLTINDPQNELIDPALKGTLNVVKSCAKSTSVKRVVLTSSVAAVLYNGRPRTPEVVVDETWFSDPNILRKDEKWYALSKTLAEDAARNFLNEHDIKLIVINPAMSIGPLLQPEVNASSSTILSLINGSKTFPNLSFGWVNVKDVANAHIQSYEIDSASGRYCLLEKVAHFSEVAKILHHIYPTLQIADKCEDDDPFVPIFQASKEKVKSLGIELISLEESLRETVESLKEKKFVEF*
>Phvul.011G142050.1
MEEVLKMVKNKGEVAPRAKYCVTGSTGYIGSWLVEALLQKGCTVHATVRDPAKSLHLLSLWKGGGDQLRFFQADLNEEGSFDEAVKGCVGVFHVAASMEFNVSEKENNESFVQENIIGPAIRGTINLLKSCLKSNSVKRVVFTSSISTITARDSSGNWKPMVDESCQIQPDNVVNIQASGWVYALSKLLTEDAAFQFAKDNGIDLVSIVTSTVAGPFFTANVPTSVKVLLSPLTGETEYFRILSAVNARMGSIALVHIEDICRAHMFLMEHAKAEGRYICSSQSCTLSNLSTLLSKVYSCSNICMKTEKLYDKVLSQISSKKLQDLGFSYNHGLEDIIYQTITCCLDYSYLPPV*
>Phvul.005G167400.1
MEHKVCVTGASGFLASWLIKRLLSSGYHVTGTVRDLGKQKKYEYLWSLEGATERLQLVQADLMEEGSFDNAIMGCKGVFHVASPVLSIISDPKTQILEPAVKGTLNVLRSCRKNAALGRVVLTSSSSTLRIRDDFDPNIPLDESSWSSLEFCEKLQAWYAMSKIEAERAAWEFCRENGIDLVTVLPSFIIGPSLPPSLCSTASDVLGLLKGETKRFQLLGRMGYVHIDDVALCQILVYEDEGSHGRYLCSSVVMNEDDLAALLANRYPTLSISPRFEKVDRAQYQLNTQKLKSLGFKFKSIEEMFDDCIASLAKQGHLTIPEY*
>Phvul.011G212600.1
MEESKGRVCVTGGTGFIGSWIIKTLLQDGYSVNTTVRNNPEHKKDLSFLTGLPGASQRLQILSADLSNPESFNAVIEGCVGVFHVATPVDFELREPEEVVTKRSIDGALGILKACLNCKTVKRVVYTSSASAVVHGGTEEQQVMDESSWTDVDLLRTSKAFGWSYAVSKTLTEKAVLEFGEQNGLEVVTLIPTFVFGPFICPKLPGSVQASLKFSFGEKSGFDSLLETPMVHVDDVARAHIFLLENPNSKGRYNCSKCLVTYERISEIVSAKYQEFKPETVECFNKIKGVKIPDLSSKKLIDAGFVFKYGIEEMLDDAIQCCKEKGLPLK*
>Phvul.002G218600.1
MGSMKAMGKKACVVGGSGFMASLLIKKLLKKGYAVNTTVTDPGNPNKISHLVELQSLGKLEIFGADLGVEEDFDAPISGCELVFQFATTANFASEDPENDMIKPAISGVLNVLKACARAKEVKRVILTSSTAAVTINQLNGTDLVMDESNWSDVEYLRTAKPHGWGYPASKALEEKAAWKFAEENHIDLITVLPSLTTGPSITLDIPTSVALATSLITGNDFFMKAFKGIQSLSGSISITHVEDICRAHMFLAEKESASGRYIVCAHNTSIPELAKFLSKRYPQHQIPTEFDDIPSKAKFVISSEKLVKEGFSFKHGIEEIFYHSLEYLDSKGALKN*
>Phvul.008G076450.3
MSFLTNLPGASEKLKFFSADLSNPESFSEAIEGCFGVLHTATPIDLQLNEPEEVVTKRSIDGALGILKACLNSKTVKRVVYTSSASAVYWQQKEDDVMDESYWSDENLLRDLKPFAWSYSISKTMAEKAVLEFGEKHGLDVVTLIPTFVLGPFICPKLPGSVYTTLSFIFGEKNPFGASRLHMVHVDDIARAHIFLLQHPNPKGRYNCSPFIADVEEIAELLSAKYPNFQISIDEVKKSNDVKLPHLISKKLMDAGFEFKHGMEEMFVDAIECCKEKGHL*
>Phvul.011G142050.2
MPLLEILSLHLLSLWKGGGDQLRFFQADLNEEGSFDEAVKGCVGVFHVAASMEFNVSEKENNESFVQENIIGPAIRGTINLLKSCLKSNSVKRVVFTSSISTITARDSSGNWKPMVDESCQIQPDNVVNIQASGWVYALSKLLTEDAAFQFAKDNGIDLVSIVTSTVAGPFFTANVPTSVKVLLSPLTGETEYFRILSAVNARMGSIALVHIEDICRAHMFLMEHAKAEGRYICSSQSCTLSNLSTLLSKVYSCSNICMKTEKLYDKVLSQISSKKLQDLGFSYNHGLEDIIYQTITCCLDYSYLPPV*
>30170.m014072|PACid:16821908
MGSEVQTVCVTGASGFIGSWLVMRLLERGFMVRATVRDADNMKKVKHLLELPNAKTHMTLWKADLAQEGSFDDAIRGCSGVFHVATPMDFEPKDPENEVIRPTVNGVLDIMKACAKAKTVRRIVFTSSAGTVDVEEHRKEMYDEHCWSDLDFILTKKMTGWVYFVSKSLAEKAAWKFAEKNNLDFISIIPTLVVGPFLGSFFPPSLITALAPITGNEAHYSIIKQGHFVHLDDLCNAHIFLFEHPKAEGRYICSSHDATIHEVAKLLREKYPEYNIPAKINGVEEDIKNFIFSSKKLTDMGFQFKYSLEDMLVGGVESCRAKGVLPVPNVKELADGGKQNGCDYSCI*
>30170.m013804|PACid:16821649
MSDQEKVCVTGAGGYLGSWLVKLLLSKGYVVHGTVRDPCDDKNAHLKQLENAAVNLKLFKADLLNYESLSPAIRGCTGVFHVASPLPHPSQLTSKEELMEPAVTGTQNVLDASSKAKVKKVIVVSSLAAIVLNPSWPKDQVMDEECWSDLEFCEAIKNWYFLSKTAAEKEAWAFAKRCNLNILTVCPALIIGPLLQPTMNATSLHLLQLLRDGSESVDNGIIPYVDVRDAAESLLIVYENPEAEGRYICSSHEMRTQDLINKLKLMYPHYNYPKSYSGERMLAKVSSNKLQDLGWKYRPMDETLIDAVKNYEEIGALVDN*
>29588.m000854|PACid:16803228
MPAADTSSLSGHGQTVCVTGAGGFIASWIVKLLLEKGYTVRGTVRNPDDPKNVHLRELEGANERLTLCRADLLDFQSLRDAIMGCDGVFHTASPVTDDPEQMVEPAVNGTKNVIIAAAEAKVRRVVFTSSIGAVYMDPNRGPDVVVDESCWSDLEFCKNTKNWYCYGKAVAEQAAWEEAKEKGLDLVVVNPVLVLGPLLQPTINASIIHILKYLTGSAKTYANYVQAYVHVKDVALAHILVYETPSASGRYLCAESVLHRGEVVEILAKFFPEYPIPTKCSDEKNPRAKPYKFSNQKLKDLGLEFTPVKQCLYETVRNLQERGHLPIPKQAEDSVRIQA*
>30169.m006459|PACid:16821259
MAACTPSPIKLLIPSPVSGQARAIKYWKNRLIRHCTLEHYDCDLYKRGKRFHELISCAQSKLIADSNSLLQHEEEEMSSDSGEGKTVCVTGASGYIASWIVKFLLQRGYTVKASVRDPNDPRKTEHLRSLDGAEERLQLFKADLLEEGSFDAAVEGCRGVFHTASPFYHDITDPQELIDPAVKGTLNVLNSCAKTPSVKRVVLTSSIAAVAYNGKPRTPEVVVDETWFSDPDFCRESKLWYVVSKTLAEDAAWKFAKEKGLDLVAINPAMVVGPLLQPTLNTSAAAVLSLLKGANTFPNASFGWVNVKDVANAHIQAFEIPSASGRHCLVERVAHYSEVVNITRELYPDFQFPEKCADEKPYVPTYQVSKEKAKGLGIDFIPLNVSLKETVESLKEKGFIIF*
>29864.m001464|PACid:16811775
MSGEGKVVCVTGGSGYIGSWLIKHLLQKGYTVKATVRDPSDSKKTDHLLALDGAKERLHLFKADLLAEGSFDSVVDGCDGVFHSASPVLFSATDPQTELIDPAIKGTLNVLKSCAKVKSVKRVVITSSMAAVLRSRRPLTADVVVDETWYSDPEVCKELKVWYALSKTLAEEAAWNFAKENAIDLVTINPTYVIGPMLQPTLNSSVEMILNLIKGAETYPNAYYSSADIRDVVDVHIQAFEVPSASGRYCVVPNVLHYSEVVKIIHEHYPTLHLPEKCDETQLLSPSFKVSNEKAKSLGINYIPFEVTLKGTIESLKEKGFLTI*
>28166.m001043|PACid:16800134
MNGSGGSNATVTYCVTGANGYIGSWLVRLLLQRGYLVHATLRDPAKLLHLLSKWTGGDRLRLFTADLQEEGSFDEAVQGCHGVFHVAASMDFGLVENSNSEYIQSKIIDPAIKGTLNLLKSCLKSKSVKRVVFTSSISTLTAKDSNGEWKKVVDETCQTPIDYVLNAKASGWVYVLSKLLSEGAAFKYAQQNGIDLVSVITTTVAGPFLTSSIPASIQVLLSPVTGDSKFNPILSAVNARMGSIALVHIDDICSAHIFLMEQSQAEGRYICCMNSCLMNELINHLAEEYPCSNIQRSAGGKEGSIPSEISSKKLRELGFTFKHDIKDIIRETISCCVDYGFLAHTRKIILLCPSLSLRSTTVRIIQSLLDRTKPCSLARVVDSTWWDEYACDRKGACNHPT*
>30111.m000718|PACid:16817877
MEENKVAVTGGTGYVASWLIMRLLDHGYSVHTTIRPDPEQKRDITFLTSLPGASDKLKIFHADLSDPNSFDDAIKGCIGVFHVATPTPGHYTEEPEEVVTRKAIDGTIGILKVCLNSKTVKRVVYTSSTSAVDFNDKNAQVMDESFWSDVDYIKALNSFASPYWVSKTLAEKKALEFAEEHGLDLVTVIPSFVVGPFICPNLPASVEAALAMIFGKSDLYNLLRNTSMVHVDDLARAHIFLFEHPNAKGRHICSSDRITIEEMSKFLSAKYPQFPIPTVDSLKDIEGFQGPALSSKKLLDYGFKFMYGLDEMFDGAIQCCKEKGHI*
>29932.m000618|PACid:16814103
MSKEGETVCVTGGSGCIGSWLVHLLLQRGYTVHATVKNLNDEKETKHLESLEGAESRLRLYQIDLLHYDSIVAAVAGCAGVFHLASPCIVDRVQDPQGQLLDPAIKGTLNVLTAAKEKGVKRVVVTSSISAITPNPNWPADVIKSEDCWTDVDYCNQNGLWYPLSKTLAEKVAWEFAKEKGLDVVVVNPGTVMGPVIPPTINASMLMLVRLLQGCTETYQDFFMGSVHFKDVAMAHIMVYENPSASGRHLCVEAISHYGDFVAKVAELYPEYKVPRLPKDTQPGLLRAKDGAKKLMELGLEFIPMEQIIKDAVESLKSKGLIP*
>29842.m003691|PACid:16810822
MASLLPQKRRRACVIGGSGFLASLMVKLLLEKGYAVNTTVRNPEDNKKNSHLRALQNLGDLKVFGADLTHEESFTAPIADCDLVFHVATPVNFASQDPENDMIKPAIQGVHNVLKACAKAKTVKRVILTSSAAAVTINKLKGPGLVLNEKNWTDVEFLTSEKPPTWGYPLSKTLAEKAAWNFAQEHNIDLITVIPTLMAGPSVTRDIPSSVDLATSLITGNEFLINGLKGMQMLSGSISITHVEDVCRAHVFLAEKASASGRYICCRANTSVPELAKFLKERYPHYQIPTDFGDLPSKAKLIISSQKLISEGFSFEHGIKEIYDQTLDFLKARGLLK*
>29864.m001452|PACid:16811763
MGISGEGRMVCVTGGSGYIASWLVNLLLQRGYTVRATVRDPNDHNKTDHLRALDGAKERLQLFKANLVEEGCFDPIIDGCEGVFHTACPLYHINDPQEELMDPAIKGTLNVLKSCAKVSSVKRVIITSSMASVMFNRKPLTPDVIIDETWFSDPAYCETITPLYLLAKTLAEEAAWQFAKENGIDMITLHPCLTIGPYLQQTINVTTGLILNYINGETFPNEILRFVDVRDVAFAHIQAFELPSANGRYCLAGRVVHFSEFLKIIHEHYPTLRLPSKCQDDKPFVTKYDVSKEKAKTLGVNFTPLEVTVVDTINCLMQKGLLGV*
>30174.m008884|PACid:16822529
MFVLHLPIAAEIERWGETQTKVQYVLTGGTGFLASWLVMRLLEHGYSVHTTIRPDPEHKRDVSFLTSLPGASKKLQIFEADLSDPDSFEAAIKGCIGVFLAATPVDIENKEPEKVIVKRALDGALGILKTCLNSKTVKRVVYTSSASAVVFNDKVAHAMDESFWNDTNYIKSLMSPFASYLISKILTEKKALDFAQEHGLDLVTVVPSFIVGPFNCPKFPGSVHTSFAMILGEKEQYSALLNMSMVHTDDVARAHIFLLENPDAKGRYICSSNTMTIEELSKFLSHKYPEYPIPTIDALQDIKGHKSARLSSQKLLKLGFKFKHGPDEMFDDAIQTCREKGHL*
>27524.m000297|PACid:16798605
MPEYCVTGGTGFIAAYLVKSLLDKGHIVRATVRDPEDDGKVGFLKEFNGAKERLKIMKADLMIEGSFDEAIHGVDGVFHTASPVLVPYDNNVQATLIDPCIKGTLNVLNSCTKSTSVKRVVLTSSCSSIRYRYDVQQVSPLNESHWSDPEYCKRYNLWYAYAKTIGEKEAWRVAEERGIDLVVVNPSFVVGPLLAPQPTSTLLLILAIVKGLRGEYPNTTVGFVHIDDVVAAHVLAMENSRASGRLVCSSSVAHWSEIIEMLKVKYPSYPHENKCSSQEGDSNPHSMDTSKIAQLGFPPLKTVEHMFDDCIKSFQEKGLL*
>30115.m001218|PACid:16817997
MNQSKGKVCVTGASGFLASWLIKRLLLSGYDVIGTVRDPGNEKKLAHLWKLEGAKERLQLVKADLMEMGSFDDAIFGCHGVFHTASPVIKPTTDPKAEILKPAVEGTLNVLSSCKKNPFMKRMVLTSSSSTIRAREDIDPKVPLDESSWSSVELCERLQIWYVLSKTLAEKAAWEFCNDNGIDLVTVLPSFVIGPSLPPDLCSTVSDVLGLLKGETDKFQWHGRMGYVHIDDVALCHILVYEQENARGRYICSSTILDNNELVSFLSARYPSLSIPKRFEQLDRPYYEFNTSKLKSLGFKFKSIHQMFDDCIASLIEQGHLSSSNQII*
>29864.m001454|PACid:16811765
MGGEGKAVCVTGGSGYIASWLIKNLLRKGYTVKATVRDPSDPKKTNHLLALDGAKGRLHLIKANLLEEGSFDSVVDGCDGVFHTASPVLFSVTDPQAELIDPAIEGTLNVLKSCAKVQSVKRVVITSSMVAVVYSRRPLTGDVVIDETWHSDPEVCKEIKDWYALSKTLAEEAAWNFAKENAIDLVTINPTYVIGPMLQPTLNSTVEMILKLTNGSQTYPNAYYPSIDIRDVVDAHIQAFEVPSASGRYCLVANMLHYSEVVKIIHEHYPTLHLPEKCEETPLLSPCVKVSDEKVKTLGINYIPFEVTLQDTIESLKEKGFLNI*
>29864.m001451|PACid:16811762
MRKKQRVQQVLVQWLDMSPEEANWEDLSFLQAQFPDFFLEDKKDLAERGGSGFIASWLVKLLLQRGYTVKATVSDLCNPRKTDHLCALDGAEERLYLFKANLVDEGAFDPIVEGCEGVFHVASPLSLSANDPQILLEPAIKGTLNVLNSCSKLPSIKRVIVTSSMAAVTCNGRPLTPDVVVDETWYSDPAFCEQNKLWYMLSKTLAEDAAWKFAKEYGIDLVTINPGWVIGPFLQPMPNLTLEIILNRIKGQTFPNENLRFVDVRDIANAHLLAFEKPEASGRYCLVERVAHLSEFLKILCKQYPTMCVPEKCSDDKPFVPKYEVSKEKIKALGLDFTPLERMSGEGRVVCVTGGSGYIASWLVKLLIHHGYTVKASVRDLNDLKKTEHLRVLDGAKERLHLFKANLLEEGSFDPIVDGCEGVFHTASPVILSTNDPQAELLDPAVRGTLNVLKSCAKFPSVKRVVITSSISAVMFNGKPLTPDVVIDETWNSDQAFCEEKQLWYAVSKTLAEAAAWKFSKENGIDMVTINPGFVIGPFLQPTLNITTEVILKHVNGAQTYPNDNYRFVDIRDVGNAHIQAFERPSASGRYCLVASVTHFSEVLNIVRKHYPSLQLPEKCVDEKPFVSKYEVSNEKAKTLGIDFTPLEVTVKDTIESLREKGFLKV*
>30174.m008883|PACid:16822528
MEEEKGTVCVTGGTGYVASWLVMRLLQRGYSVRATVRSDQEKKRDLSYITNLPGAAKRLKIYNAELNKPESFKEAIEGCVGVFHVAHPMDVEGKEAEETVTNIAVEGLLGILSASLNSKTVKRVVYTSTAATIMYNDKGLSVTDENTWSDLDICRRKKQSISSSYLVSKTVTEKTALDFATKHGLDLVTVVLPLVVGPFICPYIPGSVYFALAVIFGNAELHKDVNNFYMVHIDDAVGAHIFLLENPNAKGRYICSSIQMTTHATVQFLASKYRQFHIPAMGDLKEIEESSISKLSSMKLLDLGFKYGFGIEEMFDGAIQCCKDKGFLS*
>Brahy.S01G0219800.1
MSGGKAGPVVVTGASGFVGSWLVMKLLQEGYTVRATVRDPSDVGKTKPLRELPGAKERLSIWRADLSEEGSFDEAISGCTGVFHVATPMDFESKDPENEVIKPTVEGMLSIMRACKEAGTVRRVVFTSSAGTVNIEERQRPAYDHDNWTDLDFCRRVKMTGWMYFVSKSLAEKAALEYARENGLDLISVIPTLVVGPFISAGMPPSMVTALALITGNEAHYSILKQVQLVHLDDLCDAMIYLFEHPDAHGRYICSSHDGTIHGLARMLRERFPEYHIPHKFAGIDDDIEPVHFSSKKLLDLGFRFRYSPEDMFDAAVRTCKEKGLIPVGDRPARAAGKMGDVLVEEGQALGAET*
>Brahy.D02G0595700.1
MKQEGREMGGGKAGPVVVTGASGFVGSWLVMKLLQAGYTVRATVRNPSDVGKTKPLRELPGAKERLSIWRADLSEEGSFDEAISGCTGVFHVATPMDFDSKDPENEVIKPTVEGMRSIMRACKEAGTVKRVVFTSSAGTVNVEERQRPAYDHDNWTDLDFCRRVKMTGWMYFVSKSLAEKAAMEYAREKELHLISVIPTLVVGPFISAGMPPSMVTALALITGNEAHYSILKQVQLVHLDDLCDAMVYLFEHPDARGRYICSSHEDTIHGLARMLRQRFPEYGIPEKFAGIDDDIEPVHFSSKKLLDLGFRFRYSPEDMFDAAVRTCREKGLIPVGDRPAPAAGKTGDILVEEGQVIGAET*
>Brahy.D01G0481500.1
MEAAAAARKSVCVTGAGGFIASWLVKLLLSRGHHAVRGTVRDPGDGKNAHLKVLEGAEERLQLVKADLLDYDSVASAVAGCEGVFHVASPVPSSRSNNPEAEVIAPAVTGTLNVLKACYEAKVKRVVMVSSVAAVAVNPNWPKGKAFDEESWSDEDLCRKNADWYFLSKTLAEREAFAYAAKTGLDIVTICPSLVIGPLMQSTVNSSSKILLNYFKGEHETVENKLRNIVDVRDVANALLFTYENTEASGRYICSSSPIKVSDMINILKTLYPTYTYPKNFAEVEENTVFSSEKLQKLGWTFRPVEETLRDSVESYKASGILN*
>Brahy.S02G0384600.1
MSTGGVEANGGETVLVTGASGFIGSWVVRLLLARGYSVHAAVLNPDDKAETDHLLALAGGGEEGRLRFFRCDLLDGAAMLAAARGCSGVLHLASPCTVDAVLDPQKELMVPAVEGTLNVLRAAKAAGGVRRVVVTSSISAIVPSPGWPAGEVRDERCWTDVDYCQNNGVWYPASKTLAEKAAWKFAEENELDVVVVNPGTVLGPMIPPTVNASMAMFLQLLEGCTEEYADFFMGAVHVEDVALAHILLYENPSASGRHLCVESIAHWSDFASKVAELYPNYKVPKFPEDTQPGLVRVEAASKKLIGLGMQFSPVEKIIGDAVESLRNRGCIS*
>Brahy.D01G0044900.1
MATGGSVAEAGAKKAETVLVTGASGFIGSWVVRLLLARGYSVHAAVLNPDDKAETDHLLALAGGGEEGRLRFFRCDLLDGAAMLAAARGCSGVLHLASPCTVDAVLDPQKELMVPAVEGTLNVLRAAKAAGRVRRVVVTSSISAIVPSPGWPAGEVRDERCWTDVDYCQKNGVWYPASKTLAEKAAWKFAEENELDVVVVNPGTVLGLMIPPTVNASMAMFLHLLEGCTEEYADFFMGAVHVEDVALAHILLYENPSASGRHLCVESIAHWSDFASKVAELYPNYKVPKFPKDTQPGLVRVEAASKKLIGLGMHFRPVEKIIGDAVESLRSRGCIS*
>Brahy.D03G0501900.1
MTVVDVVAAAGGAEAGNGSGNGQTVCVTGAGGYIASWLVKLLLEQGYTVKGTVRNPDDPKNAHLRALDGAAERLILCKADLLDADAIRRAVHGCHGVFHTASPVTDDPEQMVEPAVRGTEYVIDAAVEAGTVRRMVLTSSIGAVTMDPNRGPDVVVDESCWSDLDFCKKTRNWYCYGKAVAEQAAWEAARQRGVDLVVVNPVLVIGPLLQPTVNASIAHILKYLDGSASKFANAVQAYVDVRDVADAHLRAFENPLASGRLLCAERVLHREDVVRILSKLFPEYPVPTRCSDEINPRKQPYKMSNQKLRDLGLEFRPVSQSLYETVKSLQEKGHLPVLSEQTEADKEVPAEELQGGVTIRA*
>Brahy.D03G0285100.1
MGVSNVDGVNTASCGAAGSTGHGRTVCVTGAGGFIASWLVKLLLEKGYTVRGTVRNPDDVAKNAHLTALDGAAERLSLFRADLLDQESLAAAFRGCEGVFHTACPVTEDPEKLIEPAVNGTRNVLNAAADVGGIRRVVMTSSIGAVYMNSSNRAGEADETCWSDLQYCKDTKNWYCYAKTIAEQTAWSLAAARHLDLVVINPSLVLGPLLQPAVNASTTHIAKYLDGSVKTYYANAAQAYAHVRDVADAHARAYETPDASGRYLCAGETVHRAEVCRILGKLFPEYPVPTKCKGGEGELKKGCRFSNRRLKELGVGVTPTSQCLYETVTSLQDKGLLPKPQAHAW*
>Brahy.S07G0192200.1
MEAAARKSVCVTGAGGFIASWLVKLLLSRRHYAVRGTVRDPGDGKNAHLKVLEGAEERLQLVKADLLDYDSLASAVAGCEGVFHVASPVPSSRSNNPEAEVIAPAVTGTLNVLKACFEAKVKRVVMVSSISAVAVNPNWPKGKAFDEDSWSDKDLCRKNADWYYLSKTLAESEAFAYAEKTGLNIVTICPSLVIGPLMQSTVNSSSKILLNYFKGEHETVENKLRNIVDVRDVADALLFTYENTEASGRYICSSSPIKVSDMINILKTLYPTYTYPKNFAEVEENTVFSSGKLQKLGWTFRPVEETLRDSVESYRASGILN*
>Brahy.S01G0268800.1
MEKTEGEKKKVVCVTGAGGFIASWIVKLLLQRGHTVRGTLRDPADPKKTEHLRALDGSADRLHLFKADLLEEGSFDAVVDGCECVFHTASPFYNNPKDPQVELIDPAVKGTLNVLASCKKASSLKRVVLTSSMAAVVFTENPLSPEVVVDETSFSIPELCEKAKEWYVLSKTLAEQAAWKFSKDNGIDLVTINPAMVIGPLLQPTLNTSAQLVLYLISGSPVYLNYSFGWVNVKDVALAHVLACEVPSANGRYCMVDRVIHFSEIVKIIHEMYPSLPVPEKCADDQPFAPTYQVSRDKIKRLGIELTPFETTLRESIECLKEKGFISF*
>Brahy.D05G0304700.1
MSAGVGRKTACVTGGSGYIASALVKTLLENGYAVKTTVRDPDDMEKNSHLKDLQSLGPLEIVRAQLDEEGSFDDAVSGCDYAFLVAAPMNLGSGDPERDLIEAAVQGTLNVMRSCAKAGTVKRVILTSSDAGVSRRPLQRAAGHVLDEASWSDVAYLRAHKPPTWAYAVSKVLLEKAASEFAEENGIGLVTVLPVFTLGAAPVSKARTSVPVTLSLLSGDEAQLDILKGLQSVTGSVSISHVDDLCRAQVFLAENESSSGRYICCSHNTTLLQLARLLADRYPQYGVKSDRFDGFPEEPRVCLSSAKLVGEGFEFKYERLEEIFDDLVEYGRATGILPR*
>Brahy.S09G0230200.1
MSAGVGRKTACVTGGSGYIASALVKTLLEKGYAVKTTVRDPDDMEKNSHLKDLQSLGPLEIVRAQLDEEGSFDEAVSGCDYAFLVAAPMNLGSEDPERDLIEAAVQGTLNVMRSCVKAGTVKRVILTSSDAGVSRRPLQGAGHVLDEASWSDVAYLRAHKPPTWAYAVSKVLLEKAASEFAEQNGIGLVTVLPVFTLGAAPVSRARTSVPVTLSLLSGDEAQLDILKGLQSVTGSVSIGHVDDLCRAEVFLAENESSSGRYICCSHNTTVVRLARLLADRYPQYGVKTDRFDGYQEEPRVCLSSAKLVGEGFEFKYERLEEIFDDLVEYGRATGILPH*
>Brahy.D03G0551200.1
MSNTSKCKVCVTGASGFVASWLVKRLLESGYHVLGTVRDPGNHKKVAHLWNLAGAKERLELVRADLLEEGSFDDAVMACEGVFHTASPIITKSDSKEEMLNSAVNGTLNVLRSCKKNPLLKRVVLTSSSSTVRLRDESEFPPNVSLDETSWSSVEFCESIQVWYGVAKILAEKSAWEFAKENNIDLVAVLPTFVIGPNLSPELGPTTKDVLGLFKGETEKFTMFGRMGYVHIDDVASCHILVYETAGARGRYICNSAVLDNNELVALLAERYPSFPIPKSLPNIYGDQSYGYNTSKIRELGLEFKGVEEMFDASVESLKAHGHLLERTP*
>Brahy.S01G0269100.1
MSSAAAIGAGKVVCVTGASGYIASWLVKLLLARGYTVRATVRDTDDPKKTLHLRALDGAKDRLHLFKASLLEEGSFDVAVGGSECVFHTASPFYHNVKDPKAELLDPAVEGTLNVLRSCKKASIKRVVVTSSMAAVAYNGKPRTPDVVVDETWFSHPDFCEKNQQWYVLSKTLAEDAAWKFSKDNGFEMVTINPAMVIGPLLQPTLNTSAEVILKLINGSSSTYSNFSFGWINVKDVALAHILAYEVPSANGRYCMVERVAHHSEIVKIIHELYPNLPVPDKCADDEPFVPTYQVSKDKIRSLGMELIPLETSIKETIESLKEKGFLSL*
>Brahy.S09G0230100.1
MFLPYKRRCEDKRAIDDIHSASQPTHSHDKHTSCCINCQKEYISIVAAEIDRAAATYMASAAAGDARRKTACVTGGSGYIASELIKMLLQNGYAVKTTVRHPEDTEKNAHLKVLQALGPLEVFRADLDEEGSFDEAVAGCDYAFLVAAPVALMPQNPEKEVIEPAVRGTLNVLRSCVKAGTVKRVVLTSSTAAVSSRPLEGEGHVLGEESWSDVDWLRANKIGTWAYPASKVLAEKAANEFAEANGLSLVTLLPVVAVGAAPASELHTSVPEVLSLLSGDDAMVDNLELIEKASGGIPLVHVDDVCRAEIFLAENQASSGRYVCCSLNTTAIELARFLAAKYPQYKIKTDRIGHLPEKPRVCISSGKLASEGFEYKYKNLDEIYDDVVVYGRALGILPY*
>Brahy.D05G0304600.1
MAAGDARRKTACVTGGSGYIASELIKMLLQNGYAVKTTVRHPEDTEKNAHLKALQELGPLEVFRADLDEEDSFDDAVAGCDYAFLVAAPVALMPQNPEKEVIEPAVRGTLNVLRSCAKAGTVKRVVLTSSTAAVSSRPLEGDGHVLGEESWSDVDWLRANKIGTWAYPASKVLAEKAANEFAEANGLSVVTLLPVVAVGAAPATELHTSVPEVLSLLSGDDAMVDNLELIEKASGGIPLVHVDDVCRAEIFLAENQASSGRYVCCSLNTTAIELARFLAAKYPQYKIKTDRIGHLPEKPRVRISSGKLADEGFEYRYKNLDEIYDDVVVYGRALGILPY*
>Brahy.S10G0114800.1
MPMIETTTTGADVPAVPEAASLPGHGRTVCVTGAGGFIASWLVKRLLEKGYTVRGTVRNPVDPKNDHLRALDGAADRLVLVRADLLDPESLVAAFQGCEGVFHAASPVTDDPEKMIEPAIRGTRYVLSAAADMGIKRVVFTSTIGTVYMNPYREADKPVDDTCWSDLDYCKKTANWYCYAKTVAEQAAWELAKQRGVDLLVVNPVLVLGPLLQPTVNASAEHVMKYLTGSAKTYANAAQAYVHVRDVAEAHVRVYERPTARGRYICAEGTTLHRGELCRVLAKLFPEYPVPTKCKDQANPPVKGYRFTNQRLKDLGMEFVPVLQSIYETVRSLQEKGMLPVLPTTTNNGDAADNLQLLS*
>Brahy.S03G0303100.1
MANTSKGKVCVTGASGFVASWLVKRLLESGYHVLGTVRDPGNQKKVAHLWNLAGAKERLELVRADLLEEGSFDDAVMACEGVFHTASPIITKSDSKEEMLNSAVNGTLNVLRSCKKNPLLKRVVLTSSSSTVRLRDESEFPPNVLLDETSWSSVEFCESIQVWYGVAKILAEKSAWEFAKENNIDLVAVLPTFIIGPNLSPELGPTTKDVVGLFKGETEKFTMFGRMGYVHIDDVASCHILVYETAGARGRYICNSAVLGNNELVALLARRYPSFPIPKSLPNIYGDQSYGYNTSKIRELGLEFKGVEEMFDASVESLKAHGHLLESTP*
>Brahy.D04G0121600.1
MPMIETTTTGGDVPPVPEAAASLPGHGRTVCVTGAGGFIASWLVKRLLQKGYTVRGTVRNPVDPKNDHLRALEGAAERLVLLRADLLDPESLVAAFQGCEGVFHAASPVTDDPEKMIEPAIRGTRYVLSAAADMGIKRVVFTSTIGTVYMNPYRDADKPVDDTCWSDLDYCKKTANWYCYAKTVAEQAAWELAEQRGVSLLVVNPVLVLGPLLQPTVNASAEHVMKYLTGSAKTYANAAQAYVHVRDVAEAHVRVYERPTARGRYICAEGTTLHRGELCRVLAKLFPEYPVPTECKDRVNPPVKGYRFTNQRLKDLGMEFVPVLQSIYETVRSLQEKGLLPVLPTTTNNNDNNLLLS*
>Brahy.D04G0493000.1
MVSSTKGKVCVTGASGFVASWLVKRLLESGYHVLGTVRDPGDRRKVAHLWKLPGANERLQLVRADLMEEGSFDDAVMACEGVFHTASPVLAKSDSNCKEATLGPAINGTLNVLRSCKKNPFLKRVVLTSSSSAVRIRDETQHPQLSWDETIWSSVPLCEKLQLWYALAKIFAEKAALDFARENSIDLVSVLPSFVIGPSLSHELCTTASDILGLLQGDTDRFTLYGRMGYVHIDDVARSHILVYETPEAMGRYLCSSVVLDNTELVGLLAKQFPVFPIPRRLNNPYGKQSYQLNTSKLQGLGFKFKGLREMFDDCVESLKDQGHLLECPL*
>Brahy.S05G0188200.1
MAQPETLSLAGRRVAFTTPQTTGGGGYGGRLHELLRQRGAQPLPVPTIAIRAHEPDRLRPLLLPGALDPFAALAFTSRSGIAAFSRALPPSSSSSPPSQRPISDAASALPFTIAALGSDADLLDGSFLSRLCRDAGKVTVLVPDVPTPAGLVEALGRGSGRRVLCPVPDVDGLREPPVVPDFLAGLEAAGWVAVRAPAYTTCWAGPGCAEVLVAPDATAPDAIVFTSSAEVEGLLKGLDSMGWSWPLLRARWPDMVVAAHGPVTTEGVRRLGIEVDVVSSRFSSFHGVLDALAATFPPKNSSSNQQTHCYFAPTCHLDTLRMHCKSGFNQPCFIPVTHGGFCIKSQLHYQLERMVSSTKGKVCVTGASGFVASWLVKRLLESGYHVLGTVRDPGDRRKVAHLWKLPGANERLQLVRADLMEEGSFDDAVMACEGVFHTASPVLAKSDSNCKEATLGPAINGTLNVLRSCKKNPFLKRVVLTSSSSAVRIRDETQHPQLSWDETIWSSVPLCEKLQLWYALAKIFAEKAALDFAKENSIDLVTVLPSFVIGPSLAHELCTTASDILGLLQGDTDRFTLYGRMGYVHIDDVARSHILVYETPEATGRYLCSSVVLDNTELVGLLAKQFPVFPIPRRLNNPYGKQSYQLNTSKLQGLGFKFKGPQEMFYDCVESLKDQGHLLECPL*
>Brahy.D02G0190500.1
MSSAAAIGAGKAVCVTGASGYIASWLVKLLLARGYTVRATVRDTDDPKKTLHLHALDGAKDRLHLFKASLLEEGSFDAAIAGSECVFHTASPFYHNVKDPKAELLDPAVEGTLNVLRSCKKASIKRVVVTSSMAAVAYNEKPRTPDVVVDETWFSHPELCEKNQQWYVLSKTLAEDAAWKFSKDNGFEMVTINPAMVIGPLLQPTLNTSAEVILKLINGSSSTYPNFSFGWINVKDVALAHILAYEVPSANGRYCMVERVAHHSEILKIIHELYPNLPVPDKCADDGPFVPTYQVSKDKIRSLGLQLIPLETSIKETIESLKEKGFLSL*
>Brahy.D02G0190800.1
MEMEKTEEKKKVVCVTGAGGFIASWIVKLLLQRGHTVRGTLRDPADPKKIEHLRALDGSADRLHLFKADLLEEGSFDAVVDGCECVFHTASPFYNNPKDPQIELIDPAVKGTLNVLASCKKASSLKRVVLTSSMAAVVFTENPLSPEVVVDDTSFSIPELCEKAKEWYVLSKTLAEQAAWKFSKDNGIDLVTINPAMVIGPLLQPTLNTSAQLVLYLISGSPVYLNYSFGWVNVKDVALAHVLACEVPSASGRYCMVDRVIHFSEIVKIIHEMYPSLPVPDKCADDQPFAPTYQVSRDKVKSLGIELTPFETSLKETIECLKDKSFISF*
>MD15G1024100
MGSESESVCVTGASGFIGSWLVMRLLEHGYTVRATVRDPTNQKKVKHLLDLPKAETHLTLWKADLADEGSFDEAIQGCSGVFHVATPMDFESKDPENEVIKPTINGLLDILKACQKAKTVRKLVFTSSAGTVNVEEHQKPVYDESNWSDVEFCRSVKMTGWMYFVSKTLAEQAAWKYAKENNIDFITIIPTLVIGPFLMPSMPPSLITGLSPILRNESHYGIIKQGQYVHLDDLCLSHIYLYEHPKAEGRYICSSHDATIHELVKMLREKYPEYNIPTKFKGIDDNLEPVHFSSKKLREIGFEFKYSLEDMFVGAVDACRAKGLIPIPIPAEKTEAAEESNLVDVKVG*
>MD08G1028600
MGSKSESVCVTGASGFIGSWLVMRLLERGYTVRATVRDPTNQKKVKHLLDLPKAETHLTLWKADLADEGSFDEAIQGCTGVFHVATPMDFESKDPENEVIKPTINGLLDILKACQKVKTVRRLVFTSSAGTVIMEEHKKPVYDESNWSDVEFCLSVKMTGWMYFVSKTLAEQAAWKYAKENNIDFITIIPTLVIGPFLMPSMPPSLITGLSPITRTKSHYGIIKQGQYVHLDDLCNSHIYLYEHPKAEGRYICSSHDATIHDLVKMLREKYPAYNIPTKFEGIDDNLDTIHFSSKKLRDIGFEFKYSFEDMFVGAVDTCRAKGLIPIPAEKTEAADESNVVDIKIAA*
>MD05G1335600
MATQQPISKKTACVVGGTGFVASLLVKLLLQKGYAVRTTVRDPDNHKKVSHLTSLQELGELEILAGDLTDEGSFDAPIAGCDLVFHVATPVNFASEDPENDMIKPAIQGVLNVLKSCVKAKTVKRVVLTSSAATVSINTLEGTGLVMDEKDWSDLEFLTTVKPPTWGYPASKTLAEKTAWKFAEENNIDLITVIPSLMAGPSLTPDVPSSIGLAMSLITGNDFLINMALKGMQMLSGSISISHVEDVCRAHIFLAEKESASGRYICCAANTSVPELARFLNKRYPQYKVPTEFGDFPSKAKLIISSEKLIKEGFDFKYGIEEIYDQTVEYFKAKGLLQN*
>MD10G1311100
MATQQPISKKTACVVGGTGFMASLLVKLLLQKGYAVRTTVRDPDNHKKVSHLTALQELGELEILAGDLTDEGSFDAPIAGCDLVFHVATPVNFASQDPENDMIKPAIQGVLNVLKSCVKAKTVKRVVLTSSAATVSINTLEGTGLVVDEKDWSDLEFLTNVKPPTWGYPASKTLAEKTAWKFAEENNIDLITVIPSLMAGPSLTPDVPSSIGLAMALITGDDFLINMALKGMQMLSGSISIAHVEDVCRAHIFLAEKESASGRYICCAANTGVPELAKFLNKRYPQYKVPTEFGDFPSEAKLIISSEKLIKEGFDFKYGIEEIYDQTVEYFKAKGLLQN*
>MD08G1231400
MEGERSGRVVCVTGGSGFVGSWLVMRLLDQGYSVNTTVRSHPAGNQRDLSYLTSLPGATERLKIFTADLSNPDSFNAAVEGCIGVFHVATPIDFQDKEPEQVVTKRSIDGALGILKACLNAKTVKRVVYTSSASAVMFGSGNDVEEVDESFWSDIDYIKAKISYGGSYMVSKTLTEKAVFEFSEKYGLDVVTVMPSFVVGPFICPKLPGSVHSTLAMVFGNLDGLSFLINTPMVHVDDVARAHIFLFEHHGAKGRYNCSSHVITLVQMAEFLSAKYPEFQIPSLSYLREVKGEKMPGLSSKKLLDSGFRFKYGVDEILGDAIQCCKEKHYL*
>MD08G1231500
MEGERLGRVVCVTGGSGYVGSWLVMRLLDQGYFVNTTVRSDPTENKRDLSFLTSLPGATERLKIFTADLSNPDSFYAAVEGCTGVFHVATPVDFQDNEPEQVVTKRSIDGALGILQGCLNAKTVKRVVYTSSASAVMFGSGKDVEEVDESIWSDIGYIRSVKPYGGSYVISKRLTEKAVLEFLEKYGLDVVTVIPSFIAGPFICPKLPSSVQSTLAMVFGKLEELRFLINIPLVHVDDVASAHIFLLEHHDAKGRYNCSSHVITLIQIAEFLSAKYPKFQIPSVSYLREVKGDKTPGLSSKKLLDSGFRFKYGVDEILSDAIQCCKENNYL*
>MD02G1303900
MDGGTKVVCVTGASGFIASWLVKLLLQRGYTVRATVRDPNDPNKTEHLLSLDGAKERLHLFKADLLEEGSFDAVVDGCVGVFHTASPAQISAIDPQAEIVGPAVKGTLNVLKSCAKFPTVKRVVLTSSIASVMGTGTPLTSDVVLDETWYSDQLFFEKHKQWYPLSKTLAEEAAWKFAEGNGIDLVSMNPGMVIGPLFQPTLNLSVKFLLNFISGVQTPVVNYAFVDVRDVASAHIKAFEVPSASGRYCLVGQVADGPDTLQILRQLYPTLCLPEFGNPSDSKYQVSKEKVKGLGITFLPLETSLRDTVESLKEKGILKI*
>MD02G1305300
MSGGTKVVCVTGASGYIGSWLVKLLLQRGYTVRATVRDPNDPKKTEHLLSLDGAKERLHLFKAGLLEEGAFDPVIDGCVGVFHTASPVQLSATDPQAEIVEPAVKGTLNVLKSCAKFPTVKRVVLTSSMSSVSFSRTPITSDMVLDETWYSDPLVCEQNQRWYPLSKILAEEAAWKFAKENGIDLVSMNPGIVIGPLLQPTLNGSVELIANIISGIQTPFLNYTFVDVRDVASAHIQAFEVPSANGRYCLVGQVADGPDTLQILRQLYPTLCLPEFGNPSDSKYQVSKEKAKSLGINFLPLEASLRDTIESLKEKGFLNI*
>MD07G1021200
MSTGQGKTVCVTGASGYIASWLVKLLLQKGYTVKATVRDPKDPKKTEHLRSLDGAKERLHLFKADLLEEGAFDAAVDGCQGVFHTASPVLISVTDPQAELIDPAVKGTLNVLQSCAKFRSVMRVVLTSSIATVMMSGTPLTSDVVLDETWYSDKLFCEEHKIWYVLSKILAEEAGWKFAEGNGIDMVSMNPRLCIGPLLNPTLMTSVEQLLNVMSGTPTPFLNYPFVDVRDVASAHIQEFEVPSASGRYCLVGHVVDGFDTLKILRQLYPTLTLAEAVNPSDSKYQVSQEKAKGLGITFLPLETSLRDTIESLKEKGFIKI*
>MD07G1020900
MNTGETKTVCVTGASGYIASWLVKLLLQKGYTIKATVRDPNDAKKTEHLLSLDGAKERLHLFKADLLEEGSFDAVVDGCVGVFHTASPAQISATDPQAEIIEPAVKGTLNVLKSCAKFPAVKRVVLTSSVASVRMSGKPLTSDVVFDETCYSDPLFCEKTKQWYPLSKILAEEAAWKFAKGNGIELVSIHPGFVIGPPLQPTLNVSIEFLLNIISGIEIPFVNYTFVDVRDVASAHIQAFEVPSASGRYCLVAHVADRTDTLKILRELYPTLSLPELGNPSDTKFQVSREKAKGLGITFLPLETSLKDTVESLKEKGFLKF*
>MD02G1303400
MSTVEGKTVCVTGASGYIASWLVKLLLQKGYTVKGTVRDPNDSKKTEHLRSLDGAKERLHLFKADLLEEGSFDAVVDGCQGVFHTASPVLLSVTDPQGELLDPAVKGTLNVLQSCAKFRSITRVVLTSSLASVMMTGAPLTSDVVLDETWYSDPLFCEKDKQWYLLSKTLAEETAWKFAKGNGIDLVSLNPGLTIGPLLQPTLNFSVELLRNFMSGTPTTFSNPFVDVRDVASAHIQAFEIPSASGRYCLVGQVADDLDTLKILRQLYPTLTLNEVVNPSDSKYKVSKEKAEGLGITFLPLETSLRDTIESLKEKGFLKI*
>MD02G1302900
MSGGSKVVCVTGASGFIASWVVKFLLQKGYTVKATVRDPNDPKKTQHLLSLDGAKERLHLFKADLLEEGSFDAVVDGCEGVFHMASPVLMSVTDPQAELLDPAVKGTLNVLRSCAKFPSIKRVVLTSSIVSIVFTGKPLSADTVVDESWFSDPAFCEKAKLWYALSKTLAEEAAWKFVKENGIDLVAVNPGVAIGPLLQPTLNSSSELLLKLFDGTGKFPNATHRWVDVRDIANAHILAFENPSASGRYSIVGSVAHYSVAVKILRDLFPALNLPEKCADDQPFAPTYQISKERAETLGVVYTPLDVTLKDAVESLKQKNFF*
>MD02G1302800
MSDTGATKVMSVTGASGYIASWLVKLLLQRGYTVKASIRDPNDKKKTEHLLALDGAKERLQLFKADLLEDGSFDSLVEGSEGVFHTASPFYHNVSDPQAELIDPALKGTLNVLRSCAKVPSIKRVVITSSMAAVAFNGKPLAPDVVVDESWFSDVAVCEKSKLWYMISKTLAEEAAWKFAKENGIDIVTINPGLVIGPLLQPTLNTSVEPVLKLVNGAERFPNTTYRWVDVRDVATAHILAFENASASGRYCLVGRVIHCSDTVNILRDLFPALKLPEECADDKPFTPTYQVSKERAQSLGVKFTPLEVTLKDTVESLKEKNFF*
>MD17G1222400
MPADSSSVSGHGQTICVTGAGGFIASWMVKLLLERGYTVRGTLRNPDDPKNAHLRELEGAAERLTLCRADLLDYDSLKEAINGCDGVFHTASPVTDDPEQMVEPAVNGTKNVIQAAAEAKVKRVVFTSSIGAVYMDPTRGPDVVVDESCWSDLEFCKNTKNWYCYGKAVAEQAAWAEAKEKGVDVVVVNPVLVLGPLLQPTVNASTIHILKYLTGSTQTYANSVQAYVHVRDVALAHILVYETPSASGRYLCAESVLHRGDVVEILAKFFPEYPIPNKCKDNGKPRAEPYKFTNQKLRDLGLEFTPVKHTLYETVKSLQEKGHLPVPTKQEQDSIKIQS*
>MD09G1224200
MPDDSSSVSDHGQTICVTGAGGFIASWMVKLLLERGYTVKGTLRNPDDPKNAHLRELEGATERLSLCKADLLDYESLKEAINGCDGVFHTASPVTDDPEQMVEPAVNGTKNVIQAAAEAKVKRVVFTSSIGAVYMDPTRGPEVVVDESCWSDLEFCKNTKNWYCYGKAVAEQAAWEEAREKGVDLAVVNPVLVLGPLLQPTVNASIIHILKYLTGSTKTYANSVQAYVHVRDVALAHILVYETPSAGGRYLCAESVLHRGDVVEILAKFFPEYPIPNKCKDNGKPRAEPYKFTNQKLRDLGLEFTPVKQALYETVKSLQEKGHLPVHTKQEQDSIKIQS*
>MD02G1305400
MRKVVCVTGASGYIAAWLVKLLLERGYIVKATVREPNDSKKTEHLLSLDGAKERLQLFKANLLEEGSFDAAVDGCEGVFHTASPVQFSATDPQAELIDPAVKGTLNVLKSCVKFTTVKRVVLTSSMAAVIVNGRPLNPDVVVDETWYSDQAVCAQLKEWYFLSKTIAEEAAWKFSKENGINLVTINPSYVIGPLLQPTLNLTVKMILNLKNDIHDVISSNYISSDVRDVAFAHVQAFEVPSASGRYCFVGHVTPVSKVLNILHELHPTFFPKCEDDKPCEPGFQISKQKAKSLGVDFLPLEVSLRDTIESLKEKGFLQL*
>MD04G1006100
MSGETKVVCVTGASGYVASWLVKLLLQRGYAVKASVRDPNDTNKTEHLLSLDGAKERLHLFKADLLEEGSFDAVVDECVCVFHTASPVQFSAELVEPAVKGTLNVLQSCVKFPAVKRVVMTSSMAAVMSTGKPLTSDVVVDETYYSDPLFCEKIKQWYRLSKTLAEQAAWKFAEENGIDLVTLHPGFTIGPLLRPTLNISIKFFQNLMSGIETPFINYPFVDVRDIASAHIQAFEVPSAKGRYCLVAQVADGPDTLKILQQLYPTLCLPEFGNPSDSKFQVSIEKAKGLGINFLPLEKSIRDTVESLKEKGFLNI*
>MD07G1020400
MSTGESKTVCVTGASGYIASWLVKLLLQKGYTVKATVRDPNDAKKTEHLLSLDGAKERLHLFKADLVEEGSFDGVIDGCVGVFHTASPAQFSATDPQVEIIEPAVKGTLNVLKSCAKFPAVKRVVLTSSLASVRLSGKPLTSDVVMDETWYSDPLFCETIKLRRPPGNFAKGNGIDLVTIHPGIVIGPLLQPTLNLSVEFLLNLMSGIETPFINYAFVDVRDVAFAHIQAFEVPSASGRYCLVAQVADGPDTLKILRELYPTLSLCEPGNPSGSKFQVSKGESKMFGNHFPSSGNESQGHC*
>MD02G1303800
MFDGCQGVFHTASPVLLSVTDPQGELLDPAVKGTLNVLQSCAKFPSIKRVVLTSSIASVMMTGVPLTSDVVLDETWYSDPLFCEKHKACTNVPQWYFLSKTLAEETAWKFAKGNGIDLVSLNPGHTIDPLLQPTLNFSIELLQNIMSASGRYYLVGQVAGYLDTLKILRLLYPTLTLNEVVNPSDSKYQVSKEKAKEREMSTGKTKTVCVTGASGYIASWLVKLLLQKGYTVKGTVRDPNDPKKTEHLLSLDGAKERLHLLKADLLEEGAFDDVVDGCVGVFHTASPAQFSATDPQAEIVEPAVKGTLNVLKSCAKFPTVKRVVLTSSMASVTGTGTPLTSDVVLDETCYSDPLLCEKNKEWYPLSKTLAEEAAWKFAEVNGIDLVSMNPGLAIGPLLQPTLNLSVEIFRNLISGIQTSNKNYRFVDVRDVASAHIQAFEVPSASGRYCLVGHVADSPDTLKILQQFYSTLCLPEFGNPSNSKYQVSMEKAKGLGITFLPLETSLRDSVESLKEKGFLKI*
>MD02G1304400
MSGETMVVCVTGASGYIASWLVKLLLQALITKGLYCQSHCDPKKTEHLLSLDGAKERLHLFKADLLEEGSFDTAVDGCQGVFHTVSPVQFSATDPQAEIVEPAVKGTLNVRKSCTKFTTVKRVVLTSSMASVIMSGKPLTSDVVFDETWYSDPLFCEKNKQWYVLSKTLAEEAAWKYAKANGIDLVTMNPGLVIGPLLQPTLNLSVKMIQNLITSTGTETLPLSNYRFVDVRDVVSAHILAFEVPSASGRYCLVSNVTHSSEVLRIIQELYPTLHHPEKCEIGSTSDPIYQVSSEKAKGLGINFRPLEVSLRDTIESLKEKGFLKI*
>MD03G1214100
MHISLCVYIYFCVCVSACGQKKGRAMATYCVTGATGFIGSWLVKSLLEKGHMVHATVRDPAKCLHLLSLWTSIDRLRLLRADLGEEGSFDEAVKGCDGVFHVAASMEFSVTVKENIESYVRSNIIEPAIKGTLDLLKSCVNSGTVKRVVLTSSISTITAKDGNGNARVVVDESCQTPVDQVLTAKANGWVYVLLKILTEEAAFKFASEKGINLVSVITSTVGGPFLTSKVPSSIQVLLSPVTGDSELYGILSAVNARMGSIALVHIEDTCNAHMFLMEHAKAEGRYVCVAQSCPISKLLNYLAQAYPCSNSNRYRVIAEENDVVPSEISSKKLTDLGFTYKHGIEDIVHQTVSCCLGYGFLPPI*
>MD02G1304900
MSGGTKVVCVTGASGYIASWLVKLLLQRGYTVKATVRDPSDSKKTEHLLSLDGAKERLRLFKADLLEEGSFDTVVDGCQGVFHTASPVQFSVTDPQAELVEPAVKGTLNVLKSCAKFPTVKRVVLTSSMASVSVNGKPLTSDVVLDETWYSDPLVCEKNERWYALSKTLAEEAAWKYAKENGIDLVTMNPGFVIGPLLQPTLNLTVEMIQNLITGTGTKTLPLSNYRSIDVRDVVSAHILAFEVPSASGRYCLVSNVTHASEVLKIIQDLYPTLHLPEKCEIGSSSDPKYPISAEKAKGLGINFLPLEVSLRDTIESLKEKGFLKI*
>MD07G1020300
MRKVVCVTGASGYIASWLVKLLLQRGYIVKATVREPNDSRKTEHLLALDGAKERLQLFKANLLEEGSFDPAVDGCEGVFHTASPVQLSAADPQTELTDPAVKGTLNVLKSCVKFPTVKRVILTSSMAAVMVNGRPLNPDVVIDETWYSDQAICEQLKEWYFLSKTLAEEAAWKFSKENGIDLVTINPSYVIGPLLQPTLNLSVEMILNLKNDIPSIISSNYPSSDVRDVAFAHVQAFEVPSASGRYCFVGHVTPMSKALSILHELHPTFFPPEKCDDDKPCEPGYQISKEKAKSLGVNFLPLEVSLRDTIESLKEKGFLKL*
>MD02G1304200
MSGETKLVCVTGASGYIASWLVKLLLRRGYTVKATVRDPSDPKKTEHLLSLDGAKERLHLFKADILEEGAFDTVVDGCQGVFHTASPVQVSATDPQGTLNVLKSCGKFPTVKRVVLTSSMASVMMSGKPLTSDVVFNETWYSDPLVCEKNKQWYMLSKTLAEEAAWKYAKANGIDLVTMNPGFVIGPLLQPTFNLSMEIIQTLITGTGTLPLSSYRFVDVRDVVSAHILAFEVPSASGRYCLVSNVTLASEVLRIIQELYPTLHLPEKCEVDSTSNPIYQVSTEKAKGLGVNFLPLEVSLRDTIESLKEKCFLKI*
>MD11G1190800
MSSGAGKVVCVTGASGYIASWLVKLLLQRGYTVKASIRDPNDPTKTEHLHALDGAQDRLQLFKANLLEEGSFDSAVEGCEGVFHTASPFYHDVTDPKAELLEPAVKGTLNVLNSCAKSPSIKRVVLTSSIAAVAYNGKPRTPDVVVDETWFTDPDVCKESKLWYVLSKTLAEDAAWKFVKEKGIDLVTINPAMVIGPLLQPTLNTSAAAVLNVIKGARTFPNASFGWINVKDVANAHIQAFERPTASGRYCLVERVAHFSEVVRILRELYPTLQLPEKCADDKPFVPTYQVSKEKAKSLGVEFIPLDVSLKETVESLKEKGFVNF*
>MD03G1172800
MSSGEGKVVCVTGASGYIASWLVKLLLQRGYTVKASIRDPNDPTKTEHLHALDGAQDRLQLFKANLLEEGSFDSAVEGCEGVFHTASPFYHDVTDPKAELLEPAVKGTLNVLNSCAKSPSIKRVVLTSSIAAVAYNGKPRTPDVVIDETWFTDPDVCKESKLWYVLSKTLAEDAAWKFVKEKGIDLVTINPAMVIGPLLQPTLNTSAAAVLNVIKGARTFPNASFGWINVKDVANAHIQAFESPTASGRYCLVETVAHFSEVVRILRELHPTLQLPEKCADDKPFVPTYQVSKEKAKSLGVEFIPLDVSLKETVESLKEKGFVSF*
>MD07G1021600
MTNFNCLWYPISKTLAEEAAWKFAKENGHCYNKSRIGDWFSLTVNSEHRRGTYVATAHIFAFENASASGRYCLVGRVTHCSDTVKILRDLIHVLQLPEKREREMSTGETKTLCVTGGSGYIASWLVKLLLEKGYTVKATVRDPNDPKKTEHLLSLDGAKDRLHLFKADLLEEGSFNAVVDGCEGVFHTASPVLFSATDPQAELIDPAVNGTLNVLKSCVKFPTVKRVVITSSMATVMMSGKPLASDVVVDETWYSDPLVCEKYKQWYMVSKTLAEKAAWEFAKGNEIDLVTIHPGFVIGPLLQPTLNLTVEPIQKLITGTKPTVSNFRFVDVRDVASAHIQAFAVPSASGRYCLVGHVADTFEVLKILRELYPTLLPEKFEIGNTSDPKYQVSSEKAKGLGVSFLPLEITLRDTVESLKEKGFL*
>MD13G1042500
MPEYCVTGGTGFIAAYLVKALLDKGHVVRTTVRNPEDGGKVGYLWEFNGAKERLKVLKADLMVEGSFDEAVRGVDGVFHTASPVLVPYDDNVQANLIDPCIKGTLNVLNSCSKARVKRVVLTSSCSSIRYRYDAQQASPLNESHWSDAEYCKHYNLWYAYAKTTAEKEAWRIAGESGMDLVVVNPSFVVGPLLAPQPTSTLYMILAILKGSRGEYPNTTVGFVHIDDVVAAHILAMEESKASGRLICSSSVAHWSEIIKMLRAKYPSYPYENKCSSVEGDSNPHSMDTSKIAQLGFPPFKTLETMFDDCITSFQQKGFL*
>MD10G1145300
MDRKLESKSKVCVTGASGFLASWLIKRLLLSGYHVTGTVRDPGNEKKLAHLWKLEGAKERLRLVKADLMEEGSFDDAILGCHGVFHSASPVLKPSSDPKTEILEPAVEGTLNVLRSCKKNPSLRRVVLTSSSSAVRVRPDGDFSSNVPLDELSWSSVELCETLQIWYPLSKILAEKAAWDFCKENGIDLVTILPSFVIGPSLPPDLCSTASDVLGLLKGTTTVDLCPCIISASFNHDHKRVKWLFVGETEKFKWHGRMGYVHIDDVALCHILVYEHESAHGRYLCSSTVLDNNELASLLSARYPSLPIPARFEQLGRPHYEMNTSKMESLGFKFKSIQEMFDDCIASLVEQGHLPAL*
>MD10G1145200
MPSIILIQQIGWRQVLPDENVCCSSELDMFHLGSPQLGLIIFLPAGALKRSNQKSAADLKGMDEKLESKGKVCVTGASGYLASCLIKRLLLSGYHVIGTVRDLGNQKTLAHLWKLEGAKERLRLVEADLMKECSFDDAILGCHGVFHSASPVLKKPSSDPKREVLEPAIEGTLNVLRSCKKNPSLRRVVLTSSSTALRNRPDEDLASCVKLDESSWSSVEHCQRLQLWYPLSKVLAEKAAGDFCKENGIDLVTVLPAWVIGPSLSPDLCLTASRVLSLLKGDTVWYGRMGYVHIDDVALCHILVYEHESAHGRYLCSSTVLDNDELASLLSMRYPSLPIAKRLKQVSRPYYEFDTSKLQSLGFKFKSIQEMFDDCIDSLVEQGHLSAL*
>MD07G1121700
MISFVSFLFCCRFSMYISFLTSLPRASSHLHIFNVDLNQPDSFNAAIEGCIGVFHVAHPMPDKELEEDSVTKKSVQGALGILKACLNSKTMKRVVYTSSAAAAVYSDNGRDSVDESTWSDIEYHRSLKLFGTSYVAAKTKTEQIALKFAEENELELVTLLPPLVVGGFLCKTLPASVYLSLSMILGNQDHYKHLMRQNMVHVDDLVSAHIFLFENPNAKGRYICSSNQITIDEMSQFLSAKYPGFRIPTTDLLKGIEGYKRPCLL*
>MD08G1028200
MGSKSESVCVTGASGFIGSWLVMRLLERGYTFRATVRDPTNQKKVKHLLDLPKAETHLTLWKADLAGEGSFDEAIQGSTGVFHVATPMDFESKDPEPTINGLLDILKACQKIKTVRRLVFTSSAGESDPNNLSLRISKSGSLKFDQMATNRDLSKSYNNCSHLIKFQRPGFID*
>MD08G1231300
MPENQRDLSYLTSLPGATERLKIFNADLSKPDSFNAAVEGCIGVFHVATPVDFQDKEPEEVVTKRSIDGALGILKACLNAKTVKRVVYTSSAAAVMFGSSKDVEEVDESFWSDIDYIRPIKRYGPYMISKTLTEKPVLEFSEKYGLDAVTVIPSFVVGHFICPKLPGSIHGTLTLVFAHIFFFEHHDAKGRCNCSSHVITLVQTAEFLSAKYPEFQIPSVRYLRELKGEKTPGMSSKKLLDSGFTFKYGVDETLIGAIQCCKEKHYL*
>MD02G1205000
MEEGRGTVCVTGGTGYVASWLIMRLLQHGYSVRATVRFNPAAESKRDISYLTTLPGASDRLQIFHADLNQPETFDEAIQGCTGVFHLAHPMDIDNKEPEETVTKRALEGTLGILKACLNSKTVKRIVYTSSLAAILFNSKGLSETDENTWSEIDICKSSGLVGSSYLVSKTVVEQTALEFAEKHGLDVVTVILPIVVGPFICSNIPSSVYMGMAPISGNQDLCKYLINTYMVHIDDVASAHIYLLEYPNAKGRYICSSVQTSIHELYEFLPPRYPELQIQIPDYLKEVKGYKGTKVSSKKLLNTGFEFKCGLGEMFDGAVQSYKEKGFL*
>Brast01G206200.1
MSGGKAGPVVVTGASGFVGSWLVMKLLQEGYTVRATVRDPSDVGKTKPLRELPGAKERLSIWRADLSEEGSFDEAISGCTGVFHVATPMDFESKDPENEVIKPTVEGMLSIMRACKEAGTVRRVVFTSSAGTVNIEERQRPAYDHDNWTDLDFCRRVKMTGWMYFVSKSLAEKAALEYARENGLDLISVIPTLVVGPFISAGMPPSMVTALALITGNEAHYSILKQVQLVHLDDLCDAMIYLFEHPDAHGRYICSSHDGTIHGLARMLRERFPEYHIPHKFAGIDDDIEPVHFSSKKLLDLGFRFRYSPEDMFDAAVRTCKEKGLIPVGDRPARAAGKMGDVLVEEGQALGAET*
>Brast02G358900.1
MSTGGGEANGGETVLVTGASGFIGSWVVRLLLARGYSVHAAVLNPDDKAETDHLLALAGGGEEGRLRFFRCDLLDGAAMLAAARGCSGVLHLASPCTVDAVLDPQKELMVPAVEGTLNVLRAAKAAGGVRRVVVTSSISAIVPSPGWPAGEVRDERCWTDVDYCQNNGVWYPASKTLAEKAAWKFAEENELDVVVVNPGTVLGPMIPPTVNASMAMFLQLLEGCTEEYADFFMGAVHVEDVALAHILLYENPSASGRHLCVESIAHWSDFASKVAELYPNYKVPKFPEDTQPGLVRVEAASKKLIGLGMQFSPVEKIIGDAVESLRNRGCIS*
>Brast09G220700.1
MAAAAEMDDARRKTVCVTGGNGYIASALVKMLLEKGYVVKTTVRNPGDMEKNSHLKDLEALGPLSVLRADLDEEGSFDEAVAGCDYAFLVAAPVNLNAENPEKELIEPAVRGTLNVMRSCVRAGTVKRVVLTSSAAAVSSRPLRGDGHVLDEESWSDVEFLRASKSGAWAYPVSKVLLEKAACEFAQENGVSLVTICPVVTVGAAPATKATSSVPAVLSLLSGDKAMAGILEIPMVHVHDLCRAEIFLAEKESSTGRYICGSLNTTAAELCRFVAAKYPQYNVKADWASGLPQKPRVCISSAKLVGEGFQFGYKTLDEIYGDVVDYGRGLGNPAALAKKKAST*
>Brast01G261400.1
MEKTEGEKKKVVCVTGAGGFIASWIVKLLLQRGHTVRGTLRDPADPKKTEHLRALDGSADRLHLFKADLLEEGSFDAVVDGCECVFHTASPFYNNPKDPQVELIDPAVKGTLNVLASCKKASSLKRVVLTSSMAAVVFTENPLSPEVVVDETSFSIPELCEKAKEWYVLSKTLAEQAAWKFSKDNGIDLVTINPAMVIGPLLQPTLNTSAQLVLYLISGSPVYLNYSFGWVNVKDVALAHVLACEVPSANGRYCMVDRVIHFSEIVKIIHEMYPSLPVPEKCADDQPFAPTYQVSRDKIKRLGIELTPFETTLRESIECLKEKGFISF*
>Brast09G221000.1
MSAGVGRKTACVTGGSGYIASALVKTLLEKGYAVKTTVRDPDDMEKNSHLKDLQSLGPLEIVRAQLDEEGSFDEAVSGCDYAFLVAAPMNLGSEDPERDLIEAAVQGTLNVMRSCVKAGTVKRVILTSSDAGVSRRPLQGAGHVLDEASWSDVAYLRAHKPPTWAYAVSKVLLEKAASEFAEQNGIGLVTVLPVFTLGAAPVSRARTSVPVTLSLLSGDEAQLDILKGLQSVTGSVSIGHVDDLCRAEVFLAENESSSGRYICCSHNTTVVRLARLLADRYPQYGVKTDRFDGYQEEPRVCLSSAKLVGEGFEFKYERLEEIFDDLVEYGRATGILPH*
>Brast07G172200.1
MEAAARKSVCVTGAGGFIASWLVKLLLSRGHYAVRGTVRDPGDGKNAHLKVLEGAEERLQLVKAELLDYDSLASAVAGCEGVFHVASPVPSSRSNNPEAEVIAPAVTGTLNVLKACFEAKVKRVVMVSSISAVAVNPNWPKGKAFDEDSWSDKDLCRKNADWYYLSKTLAESEAFAYAEKTGLNIVTICPSLVIGPLMQSTVNSSSKILLNYFKGEHETVENKLRNIVDVRDVADALLFTYENTEASGRYICSSSPIKVSDMINILKTLYPTYTYPKNFAEVEENTVFSSGKLQKLGWTFRPAEETLRDSVESYRASGILN*
>Brast01G261700.1
MSSAAAIGAGKVVCVTGASGYIASWLVKLLLARGYTVRATVRDTDDPKKTLHLRALDGAKDRLHLFKASLLEEGSFDVAVGGSECVFHTASPFYHNVKDPKAELLDPAVEGTLNVLRSCKKASIKRVVVTSSMAAVAYNGKPRTPDVVVDETWFSHPDFCEKNQQWYVLSKTLAEDAAWKFSKDNGFEMVTINPAMVIGPLLQPTLNTSAEVILKLINGSSSTYSNFSFGWINVKDVALAHILAYEVPSANGRYCMVERVAHHSEIVKIIHELYPNLPVPDKCADDEPFVPTYQVSKDKIRSLGMELIPLETSIKETIESLKEKGFLSL*
>Brast09G220900.1
MFLPYKRRCEDKRAIDDIHSASQPTHSHDKHTSCCINCQKEYISIVAAEIDRAAATYMASAAAGDARRKTACVTGGSGYIASELIKMLLQNGYAVKTTVRHPEDTEKNAHLKVLQALGPLEVFRADLDEEGSFDEAVAGCDYAFLVAAPVALMPQNPEKEVIEPAVRGTLNVLRSCVKAGTVKRVVLTSSTAAVSSRPLEGEGHVLGEESWSDVDWLRANKIGTWAYPASKVLAEKAANEFAEANGLSLVTLLPVVAVGAAPASELHTSVPEVLSLLSGDDAMVDNLELIEKASGGIPLVHVDDVCRAEIFLAENQASSGRYVCCSLNTTAIELARFLAAKYPQYKIKTDRIGHLPEKPRVCISSGKLASEGFEYKYKNLDEIYDDVVVYGRALGILPY*
>Brast10G105900.1
MPMIETTTTGADVPAVPEAASLPGHGRTVCVTGAGGFIASWLVKRLLEKGYTVRGTVRNPVDPKNDHLRALDGAADRLVLVRADLLDPESLVAAFQGCEGVFHAASPVTDDPEKMIEPAIRGTRYVLSAAADMGIKRVVFTSTIGTVYMNPYREADKPVDDTCWSDLDYCKKTANWYCYAKTVAEQAAWELAKQRGVDLLVVNPVLVLGPLLQPTVNASAEHVMKYLTGSAKTYANAAQAYVHVRDVAEAHVRVYERPTARGRYICAEGTTLHRGELCRVLAKLFPEYPVPTKCKDQANPPVKGYRFTNQRLKDLGMEFVPVLQSIYETVRSLQEKGMLPVLPTTTNNGDAADNLQLLS*
>Brast03G277900.1
MANTSKGKVCVTGASGFVASWLVKRLLESGYHVLGTVRDPGNQKKVAHLWNLAGAKERLELVRADLLEEGSFDDAVMACEGVFHTASPIITKSDSKEEMLNSAVNGTLNVLRSCKKNPLLKRVVLTSSSSTVRLRDESEFPPNVLLDETSWSSVEFCESIQVWYGVAKILAEKSAWEFAKENNIDLVAVLPTFIIGPNLSPELGPTTKDVVGLFKGETEKFTMFGRMGYVHIDDVASCHILVYETAGARGRYICNSAVLGNNELVALLARRYPSFPIPKSLPNIYGDQSYGYNTSKIRELGLEFKGVEEMFDASVESLKAHGHLLESTP*
>Brast05G168100.1
MAQPETLSLAGRRVAFTTPQTTGGGGYGGRLHELLRQRGAQPLPVPTIAIRAHEPDRLRPLLLPGALDPFAALAFTSRSGIAAFSRALPPSSSSSPPSQRPISDAASALPFTIAALGSDADLLDGSFLSRLCRDAGKVTVLVPDVPTPAGLVEALGRGSGRRVLCPVPDVDGLREPPVVPDFLAGLEAAGWVAVRAPAYTTCWAGPGCAEVLVAPDATAPDAIVFTSSAEVEGLLKGLDSMGWSWPLLRARWPDMVVAAHGPVTTEGVRRLGIEVDVVSSRFSSFHGVLDALAATFPEKIVPGLVQLHVDTIGGFCIKSQLHYQLERMVSSTKGKVCVTGASGFVASWLVKRLLESGYHVLGTVRDPGDRRKVAHLWKLPGANERLQLVRADLMEEGSFDDAVMACEGVFHTASPVLAKSDSNCKEATLGPAINGTLNVLRSCKKNPFLKRVVLTSSSSAVRIRDETQHPQLSWDETIWSSVPLCEKLQLWYALAKIFAEKAALDFAKENSIDLVTVLPSFVIGPSLSHELCTTASDILGLLQGDTDRFTLYGRMGYVHIDDVARSHILVYETPEATGRYLCSSVVLDNTELVGLLAKQFPVFPIPRRLNNPYGKQSYQLNTSKLQGLGFKFKGLQEMFYDCVESLKDQGHLLECPL*
>Brast09G221000.2
MEKNSHLKDLQSLGPLEIVRAQLDEEGSFDEAVSGCDYAFLVAAPMNLGSEDPERDLIEAAVQGTLNVMRSCVKAGTVKRVILTSSDAGVSRRPLQGAGHVLDEASWSDVAYLRAHKPPTWAYAVSKVLLEKAASEFAEQNGIGLVTVLPVFTLGAAPVSRARTSVPVTLSLLSGDEAQLDILKGLQSVTGSVSIGHVDDLCRAEVFLAENESSSGRYICCSHNTTVVRLARLLADRYPQYGVKTDRFDGYQEEPRVCLSSAKLVGEGFEFKYERLEEIFDDLVEYGRATGILPH*
>lcl|NC_079492.1_cds_XP_021855324.2_39810
MHNIITNYIIIMVVQGEIVCVTGAAGFIGSWLVKRLLEHGYIVRATVRDPGNVKKVQHLLDLPNANTHLTLWKADLNEQGSFDEAISGCAGVFHVATPMDFDSNDPENEVIKPTINGMLDIMRSCAKAKIRRLVFTSSAGTVNVEEIQKPVYDETCWSDMEFCSSKKMTGWMYFVSKTLAEKAAWKFAAENNLDFISIIPPLVVGPFITPTMPPSLITALSPITRNEAHYSIIKQGQFVHLDDLCMAHIYLYEHPNAKGRYIASACDATIYDIGKMLREEYPEYNIPTKFKDFEEDMEHVHFSSEKLMGLNFKFKYELKDMYKGAVDTCRTKGLLPPSYGENENNENPNTIID*
>lcl|NC_079490.1_cds_XP_021862293.2_20115
MSGARKTVCVTGASGYIASWLVNLLLQRGYTVNATVRDLNDPKKVEHLRSLDGAKDRLHLFTANLLEEGSFDAAVEGCEGVFHTASPFYHDVKDPEVELLDPALKGTLNVLNACAKVPSIKRVVLTSSIAAVAYNGKPRTPEVVVDETWFSDPNLCRETKMWYMLSKTLAEEAAWKFVKEKGIDMVTINPAMVIGPLLQPTLNTSAAAIGSLFTGSETFKNMAPGWVNVKDVAMAHILALEVPSAKGRYCLVERVAHYSDLVKELKELYPNAALPEKCVDDKPLAPVYQVSKEKTQSLGIDYIPLKTSLKETMDETAKGRGKKVCVTGASGYIASWLVKFLLERGYTVNATVRDPNDPKKTEHLLGMEGAKERLHLFKANLMEEGSFDSAIAGCEGVFHTASPVVFKPKDPQADVLDPAVNGTLSVLASCKKFPTVRRVILTSSTATSMFTSRTLAPDVVVDETWFSDPELCKGSDMMYYVLSKVLAEEAAWKFVKENDIDMVSINPSMVIGPVLQPTINDSVASILNLINGSESYPDLVCPWVHVKDVVEAHIRAFEIPSATGRYILSERVLHFSEVKKILHELYPSLKLPDKCVDVGPLPKTIYQVSNSKVKKSLGIEYIPFEVSLKETVESLKQRKFV*
>lcl|NC_079491.1_cds_XP_021855647.1_33717
MEKNGGGERMVCVTGAGGFVASWLIKLLLSSDYTVHGTVRTDPCDPKYEHLKQLDKASEKLKLFKADLLDYDSVSAAVKGCIGVFHVASPVPSASVSNPEVELMEPAVKGTLNVLKACSEAKVERVVYVSSVASIMMNPNWPTDQVKDENCWSDKEFCKRTDNWYCASKTEAELEAFEYSKRNGLDVVSVCPTLVLGPMMQSTANASSLVLIKLLKEGYESTENKLRIIVDVRDLTGALLMVFEKPEAEGRYICASHHIRVRELVDKLTSIYPSYNYPKSLVETTDGDDVSSEKLQKLGWNYRPLEETLVDSVESYKKLGLLGWRYSIGM*
>lcl|NC_079489.1_cds_XP_021843461.1_17775
MREYCVTGATGFVASHLIKVLLENGCSVRATVRDPDNVEKVGFLWEMNGAKERLKLFKSDLMVNGSFDEVIEGVDGVFHVASPAASLRDGEDVQSLLIDPCINGILNVLNSCSKTNTVKRIVLTSSRLAIKQRQDVDQIPAFNESHWSDLEYCKRNNMWYAYAKTIGEKTAWKVAEERNLDLVVVHPSFVIGPLLAPYVSSSLKYVLDLIKGAKGGYPNGYCGFVHVEDVAAAHILAMEESKASGRLICSSSVAHWSDVVASLRTKYPMYPFETKLNDKEGDRNQHTMDATKILHLGFPSFKTIPQIFDDCIKSFQAKGIL*
>lcl|NC_079489.1_cds_XP_056696575.1_17772
MREYCVTGATGFVASHLIKVLLENGCSVRATVRDPDNVEKVGFLWEMNGAKERLKLFKSDLMVNGSFDEVIEGVDGVFHVASPAASLRDGEDVQSLLIDPCINGILNVLNSCSKTNTVKRIVLTSSRLAIKQRQDVDQIPAFNESHWSDLEYCKRNNQMWYAYAKTIGEKTAWKVAEERNLDLVVVHPSFVIGPLLAPYVSSSLKYVLDLIKGAKGGYPNGYCGFVHVEDVAAAHILAMEESKASGRLICSSSVAHWSDVVASLRTKYPMYPFETKLNDKEGDRNQHTMDATKILHLGFPSFKTIPQIFDDCIKSFQAKGIL*
>lcl|NC_079489.1_cds_XP_056696576.1_17773
MREYCVTGATGFVASHLIKVLLENGCSVRATVRDPDNVEKVGFLWEMNGAKERLKLFKSDLMVNGSFDEVIEGVDGVFHVASPAASLRDGEDVQSLLIDPCINGILNVLNSCSKTNTVKRIVLTSSRLAIKQRQDVDQIPAFNESHWSDLEYCKRNNQMWYAYAKTIGEKTAWKVAEERNLDLVVVHPSFVIGPLLAPYVSSSLKYVLDLIKGAKGGYPNGYCGFVHVEDVAAAHILAMEESKASGRLICSSSVAHWSDVVASLRTKYPMYPFETKLNDKEGDRNQHTMDATKILHLGFPSFKTIPQIFDDCIKSFQAKGIL*
>lcl|NC_079489.1_cds_XP_056696577.1_17774
MREYCVTGATGFVASHLIKVLLENGCSVRATVRDPDNVEKVGFLWEMNGAKERLKLFKSDLMVNGSFDEVIEGVDGVFHVASPAASLRDGEDVQSLLIDPCINGILNVLNSCSKTNTVKRIVLTSSRLAIKQRQDVDQIPAFNESHWSDLEYCKRNNQMWYAYAKTIGEKTAWKVAEERNLDLVVVHPSFVIGPLLAPYVSSSLKYVLDLIKGAKGGYPNGYCGFVHVEDVAAAHILAMEESKASGRLICSSSVAHWSDVVASLRTKYPMYPFETKLNDKEGDRNQHTMDATKILHLGFPSFKTIPQIFDDCIKSFQAKGIL*
>lcl|NC_079490.1_cds_XP_021866396.1_27754
MPSSDKISGNGQTVCVTGAGGFIASWIVKLLLERGYTVKGTVRNPDDPKNAHLRELEGAKERLILCKADLLDYQGLKLAISGCHGVFHTASPVTDDPEQMVEPAVIGTKNVITAAAEAKVKRVVFTSSIGAVYMDPNRSPDTVVDESCWSDLDFCKNTKNWYCYGKAVAERAAWEVAKEKEVDLVVLCPVLVLGPLLQSSVNASIIHILKYLTGSAKKYANSVQAYVHVRDVALAHILMYETPSASGRYLCAESILHRGDVCDILQKFFPEYPVPTKCSDEVNPRAEAYKFSNQKLKDLGLEFTPVKQCLYDTVKCLQEKGHLPVPPQQEEPIRIL*
>lcl|NC_079490.1_cds_XP_056699925.1_20112
MMNISGKEKVVCVTGASGYIASWLVKLLLQQGYTVHATVRDLNDPEKVEHLKRLEGAKERLHLFKADLLEEGSFDSAISGCHGVFHTASPVNFDVKDPQVEVIDPAVKGTLNVLNACKRADTVRRVVLTSSMAAVLFTGITLAPDVLVDETWFSKPEFCNYYPNMMWYLTSKTLAEEAAWKFAKEHGLDLVSMNPGMVIGPMLPLKLNETVSLIFTLINGEQTYPNVALPWVHIQNVAEAHIRAFELPSANGSSSEFRTQNPERKMSGHGMIVCVTGASGYIASWLVKLLLHHGYTVHATVRDPNGQTEIEHLLGLEGAKERLHLFKADLMDEGSFDSAISGCHGVFHTASPVIFTVKDPQADVLDPAIKGTLNVLTSCKKFPSVRRVVLTSSMAAVLYNGKPRAPEVVVDESWFSDPELCTESPMMWYTRSKILAEDAAWKFVKENGIDMITINPGMVIGPMLQPRLNTSVAPILNLINGSETYPNATFGWVHVKDVATAHILAFEVPAASGRYILVENVVPCFEIVGILQELYPSLKLPDKCADDKPLAPTYQVSKEKTKSLGINYIPFKVSLKETVENLKEKGFVSFEG*
>lcl|NC_079488.1_cds_XP_021841762.1_12259
MSMSTAAGKEKDKEKVVVCVTGASGYIGSWLVKTLLHHGYTVHATVRHLNDPEKVEHLMRLEGAKERLKLFKADLIEEGSFDSAISGCHGVFHTASPVNFNVKDPQAELLDPAIKGTLNVLNSCKRVASVTRVVLTSSTAAVLFTGVPLAADVVVDETWFSKPQFWNLYPHMMWYVMSKTLAEEAAWKFAKEHDLDLISVNPSMVIGPMLPAKLNETVALILNLINGAQTYPNLSLPWVHIQDVAEAHIRAFEAPSANGRYCLVESVVHYSEIVKLLHELYPTLQLPNKCVDEGPSMETYQFSKAKAESLRIHFIPLKDSIKDTVENLKEKKLISIPN*
>lcl|NC_079492.1_cds_XP_056689722.1_34462
MAGVVQDVDHVEKKTTKACVIGGTGFVASMLVKLLLRKGYSVNTTARDPGDEKKISHLSALKDLGHLKIFKANLTDEGSFDVAVEGCDIVFLVATPVNFASQDPEADMIKPAIQGVTNVLTACAKAKSVKRVVMTSSAAAVSINSLTEEGLVMSEKDWTDVDFLYSKKPPLWGYPVSKTLAEREAWKFAKENNLDLITVIPSLISGAAFTPDIPSSIGLATCLLTGNVSLINGMKGMQLLSGSISITHVEDVCRAHIFIAENKSASGRYICCAVNTNVLDLAKFLGNRYPQYNVPTDFREFPSKAKLILSSEKLVNEGFEFENGIEEIYESTVEYLKSKGLLKETSC*
>lcl|NC_079489.1_cds_XP_021843488.1_17771
MPTYCVTGATGFIAAYLVKALLHQGDIVRATVRDPDNEEKVGFLWELEGAKERLTLFKADLLIDGSFDDAINGVDGVFHTACPVFLPPDTDDFQALLIDPCIRGTLNVLNSCKKAISVKRVVLTSSCSAIRYRDDASQVSPLNESHWSDPEYCKRYNLWYPYAKTLGEKAAWEVAKESGLDLVAVNPSFVVGPLLTSRPTSTLEFILSLTKGAQGEYPKQVIGFVHIDDVVAAHILAMEERKASGRLICSSSVANWSDIVKMLKDKYPMYPFESKQSSNEGNDFPHSMDTSKIMQLGFSGFKSVPQMFDDCIKTFQEKGFL*
>lcl|NC_079490.1_cds_XP_021862302.1_20117
MNGAGKTVCVTGASGYIASWLVNLLLHRGYTVNATVRDLRTANGSFCKPLSIRGYDPKKVEHLRSLDGAKERLHLFPANLLEEGSFDAAVEGCEGVFHTASPFFNDAKDPEAELLDPALKGTLNVLNACAKIPSIKRVVLTSSMAAVAYNGKSRTPEVVVDETWFSDPNLCRESKAWYVLSKTMAEEAAWNFVKEKGIDMVTINPAMVIGPLLQPTLNTSAAAIANLFNGVKAYRNMTFGWVHVKDVAMAHILALEVPSAKGRYCLVESVAHYSDIVKVLKELYPNAALPEKCEDDKPFASVYQVSKEKTQSLGIDYIPLKTSLKETVESLKEKGFISI*
>lcl|NC_079490.1_cds_XP_021862311.1_20116
MNGAGKTVCVTGASGYIASWLVNLLLHRGYTVNATVRDLNDPKKVEHLRSLDGAKERLHLFPANLLEEGSFDAAVEGCEGVFHTASPFFNDAKDPEAELLDPALKGTLNVLNACAKIPSIKRVVLTSSMAAVAYNGKSRTPEVVVDETWFSDPNLCRESKAWYVLSKTMAEEAAWNFVKEKGIDMVTINPAMVIGPLLQPTLNTSAAAIANLFNGVKAYRNMTFGWVHVKDVAMAHILALEVPSAKGRYCLVESVAHYSDIVKVLKELYPNAALPEKCEDDKPFASVYQVSKEKTQSLGIDYIPLKTSLKETVESLKEKGFISI*
>lcl|NC_079490.1_cds_XP_021862330.1_20113
MSGHGMIVCVTGASGYIASWLVKLLLHHGYTVHATVRDPNGQTEIEHLLGLEGAKERLHLFKADLMDEGSFDSAISGCHGVFHTASPVIFTVKDPQADVLDPAIKGTLNVLTSCKKFPSVRRVVLTSSMAAVLYNGKPRAPEVVVDESWFSDPELCTESPMMWYTRSKILAEDAAWKFVKENGIDMITINPGMVIGPMLQPRLNTSVAPILNLINGSETYPNATFGWVHVKDVATAHILAFEVPAASGRYILVENVVPCFEIVGILQELYPSLKLPDKCADDKPLAPTYQVSKEKTKSLGINYIPFKVSLKETVENLKEKGFVSFEG*
>lcl|NC_079490.1_cds_XP_056699926.1_20114
MMNISGKEKVVCVTGASGYIASWLVKLLLQQGYTVHATVRDLNDPEKVEHLKRLEGAKERLHLFKADLLEEGSFDSAISGCHGVFHTASPVNFDVKDPQVEVIDPAVKGTLNVLNACKRADTVRRVVLTSSMAAVLFTGITLAPDVLVDETWFSKPEFCNYYPNMMWYLTSKTLAEEAAWKFAKEHGLDLVSMNPGMVIGPMLPLKLNETVSLIFTLINGEQTYPNVALPWVHIQNVAEAHIRAFELPSANGRYCLVESVVHHSEIVKMLHDLYPTLPVSDKCADEGPLAKTYKISKTKAESLGIQYIALKDSIKDTVETFKEKKLITIPNATME*
>lcl|NC_079492.1_cds_XP_021841632.1_36944
MPVYCVTGGTGLIAANLVKSLLQMGHTVVVTVRNPENVDKVGFLWEMKGAKEKLRIIKADLMEEGSFDEAIQGVDGVFHAAAPVLVRYDENVQENLIEPSINGTLNVLKSCIKATTVKRVVFTSSCSAIRYREDIEQVSPLNESHWSDADYCKKHNLWYAYAKTLAEQSAWQIAKESGLDLVVVNPSFVIGPLLGPQPTSTLLLLLGIIKGAIGEYPNQEIGFVHIDDVVAAHILAMEESKASGRLICSSAVAHWTQIVDMLKAKYQSYPYENKCGSQKVDDKPHSMDTTKIQQLGFPAFKPIPQMFDDCIKSFQEKGFL*
>lcl|NC_079490.1_cds_XP_021839549.1_27994
MTIIDASRVYSAQKMIKGKVCVTGASGYIASWLVKRLLLSGYLVVGTVRDPGDDKKLEHLWRLEGAKERLKLVKADLMEEGSFDEAVMGCEGVFHTASPVVGVKQDPKTEILEPAVNGTLNVLSSCKKNPSLRRVVLTSSSSTVRIRLDIDPDVPLDESVWSSTEVCERFQVWYALSKIQAEKAAWDFCKENNIDLVTILPAFIIGPSLPPNLCSTASDVLGLFQGDTSKFVFHGRMGYIHIDDIALCHILVYEREEAHGRYICSSTVMEHYELASFLASRYPSYPIPKGFTKLERPYYTYNTSKIESLGFKFRPLEEMFDDCVNSLVTQGHLQ*
>lcl|NC_079490.1_cds_XP_021862341.2_20110
MEKNMSGEGRIVCVTGASGYIASWIVKLLLQRGYIVNATVRSLNDPTKTEHLLALDGAEQRLHLFEANLVEEGSFDSAIHGCDGVFHTATPLIFLSTNPEAEVIDPAVKGTLNVLASCAKAPTVKRVIFTSSTAAVVHTDVPLTNETVVDETWFSSPESCKGKKGECYVLSKTFAEDAAWKFAKENGIDMISVNPAAVIGPMLQPTMNLTTFYYVFNLINGSETYPNATLGWVHVKDVAEAHIRALEIPTANGRYILSETVAHFSDIVKILHELYPNAKLPNKCEDDQPFETTYKLSKDRVKTLGIDKQAMDSKGGEGKKVCVTGASGYIASWIVKLLLDRGYTVNATVRRLNDPKKVDHLLALDGAKERLHLFEANLLEEGSFDSAIQGCDGVFHTASPVKLEVSNPQAELIDPAVKGTLNVLTSCARIPTIKRIVFTSSMAAVLLTGRPLTAETVVDETWFSVPEICEKQQMKWYLQSKTLAEEAAWNFVKEHGLDMVSINPAIVIGPLLQPTINTSSFAVLSLVNGLETYQNATFGWVHVKDVAEAHILAFENPSANGRYLLNESVNHVSEVVKILRELYPNLKLPNKPADDNPFDPTYKVSKEKAESLGINYIPLKTCLKDTVDCLIEKKFVSV*
>lcl|NC_079490.1_cds_XP_021863391.1_25956
MEDGGESCKSAPAIDEATTYCVTGATGYVGSWLVKALLLKGCKVHATVRNIEKASYLIPKWKNEERLKIFKADLHDEGSFDEALQNCDGVFHVAASMEFNINKDQANVESYVQSNIIDPAIKGTLNLLKSCKRSKSVKRVILTSSISTITAKDSNGNWKPVVDESCQVSVDHVWNTRASGWVYVLSKLLTEEAAFKFANENSLDLVSVITTTVAGPFLTSTLPSSVRVLLSPITNDPELFPILKAVNARMGSIGLVHIEDICNAHIFLMEHPNSKGRYLCCTQNCHLSRLVELLAQSCPCPCPSTTINWSDDGGRVIPSIISSKKLKDLGFEYKHGVETVINQSIKFCKECGYLP*
>lcl|NC_079490.1_cds_XP_056699294.1_27993
MQFRTEYQGASGYIASWLVKRLLLSGYLVVGTVRDPGDDKKLEHLWRLEGAKERLKLVKADLMEEGSFDEAVMGCEGVFHTASPVVGVKQDPKTEILEPAVNGTLNVLSSCKKNPSLRRVVLTSSSSTVRIRLDIDPDVPLDESVWSSTEVCERFQVWYALSKIQAEKAAWDFCKENNIDLVTILPAFIIGPSLPPNLCSTASDVLGLFQGDTSKFVFHGRMGYIHIDDIALCHILVYEREEAHGRYICSSTVMEHYELASFLASRYPSYPIPKGFTKLERPYYTYNTSKIESLGFKFRPLEEMFDDCVNSLVTQGHLQ*
>Desop.0231s0962.1
MVSQRETVCVTGASGFIGSWLVMRLLESGYTVRATVRDPGNLKKVQHLLDLPNAKTQLTLWKADLSDEGSYDDAINGCDGVFHVATPMDFESKDPENEVIKPTVDGMLGIMKACVKAKTVRRFIFTSSAGTVNVEEHQKNVYDENDWSDLDFIMSKKMTGWMYFVSKMLAEKAAWDYAKENGIDFISIIPTLVIGPFITTSMPPSLITALSPITRNEAHYSIIKQGQYVHLDDLCNAHIFLYEQAAAKGRYICSSHDATIVTVSEFLRQKYPEYNVPSTYEGVDENLKSIEFSSKKLTEMGFDFKYSLEEMFVESIETCRQKGFLPVSLPYQSKSENKVLTKDDNIELKTGSGLIDGMMPCKKTEPGVAAEKTDAPMPAQQMCA*
>Desop.0203s0177.1
MNGGGKVVCVTGASGYIASWIVKLLLLRGYTVKATIRDPNDQKKTDHLVALDGAKERLKLFKANLLEEGSFEQAIDGCETVFHTASPVTLTVIADPQVELIEPAVKGTINVLTTCTKVSSVKRVILTSSIAAVLAPETKLGPNDVVDETFFSDPRFCEEKKQWYVLSKTLAEDAAWRFAKANEIDLIVINPGLVIGPILQPTINFSVNVIVDLLKGKNPYNTRHHRFVDVRDVALAHVTALETPSANGRYLIDGPVVTINDIEKVLREFFPDLCIPDRNEDIIELNSGTYKICVEKVKNLGIMEFTPTETSLRDTVLSLKEKCLV*
>Desop.0062s0179.1
MNGQGKVVCVTGASGYIASWIVKLLLQCGYTVNATVRDPNDRKKTDHLLALDGAKERLKLFKANLLEEGSFERAIDGCDAVFHTASPVKFTVIADPQVELIEPAVNGTINVLRTCTKVSSVKRVILTSSVASVIASKTKLGPNDVVDETFFSDPSFCEEKKQWYVLSKTLAEDGAWRFAKANEIDLIVINPGLVIGPILQSTLNFSVDVIVDFIKGKNPLNTKHYRFVDVRDVALAHVKALETPSANGRYLIDGPLVTINEIENILRKFFPDLCILDRNEDIIETISITYKVCVKKVKSLGITELTPTETSLKDTVLSLKEKSLV*
>Desop.0240s0725.1
MVISASGEGKVVCVTGASGYIASWLVKFLLSRGYTVKASVRDPSDPKKTQHLVSLEGAKERLDLFKADLLEEGSFDSAIDGCQGVFHTASPCYHDVKEDPQAEMIDPAVKGTLNVLNSCIKASSVKRVVVTSSTQAVVNNGKPRTPDVTIDETWFSNPEICEASKTWYALSKTLAEDAASKFAKEKGLDIVIINPGRVIGPLLQPTLNASSVTILNLINGAKSFPNSSLGLVSVKDVANAHIQAYEVSSANGRYCLVESVVHHSEIVNILRELYPNLQFPERCVDENPYEPTYQVSKDKTRSLGIDYIPLKVSIKETVESLKERGFIHF*
>Desop.0203s0178.1
MNGGGEVVCITGASGYIASWIVKLLLSRGYTVRGTVRDPRDAKKTEHLLALDGANERLKLFKGNLLEEGSFEQAIEGCDAVFHTASPVSLTVTDHQTELIDPAVKGTLNVLETCTKVSSVKRVIVTSSMAAVLFRVPPLRPNDSVDESCFSDPHFCTEKKMWYGLSKTLAEEAAWRFAKENGIDLVVINPGLVVGPLLQPSLNYSVNVIVDLIKGTDEFIHKKYRLVDVRDVALAHVKALETPSANGRYIIEGPIVTINDIEKLLREFFPDLNLVNKNEASEMIPVIYNLCAEKVKSLGVEFTPTEATIRDTVLSLKEKCLV*
>Desop.0206s0146.1
MDQTLITATESKKACVIGGTGNLASMLIKHLLSSGYKVNTTVRDPENEKKIAHLRPLQELGDLKIFKADLTDEGSFDSSFSGCEYIFHVATPINFASKDPERDMIKPAIQGVTNVLKSCLKTKSVKRVIYTSSAATVSINNLSGPGLVMNEENWTDIDLLTKEKPFNWAYPVSKLSAEKTACKFAEENKIDLVTVVPVLIAGNSLLSDSHPSSISLSMSLITGEEMHLTALKEMQKLSGSISYVHVNDLARAHLFLAEKETASGRYICCAYNTSVPEIADFLRQRYPKYNVLSEFEECLSIPKLKLSSEKLINEGFQFEYGINEMYDQMIEYYESKGFIKAKES*
>Desop.0248s1561.1
MPVDEASPAGKTICVTGAGGYIASWIVKSLLERGYTVKGTVRNPDDPKNTHLRELQGAKERLILCKADLQDYEALKAAVDGCDGVFHTASPVTDDPEQMVEPAVNGAKFVINAAAEAKVKRVVITSSIGAVYMDPNRDPEVVVDESCWSDLEFCKNTKNWYCYGKMVAEQAAWETAKEKGVDLVVLNPVLVLGPPLQPTINASLFHVLKYLTGSAKTYANLTQAYVDVRDVALAHVLVYEAPSASGRYLLAESALHRGEVVEILAKLFPEYPLPTKCKDEKNPRAKPYKFTNQKIKDLGLEFTSTKQSLYDTVKSLQEKGHLPPPPPSAPQESSDNGIKIES*
>Desop.0243s1263.1
MPVDGKLVCVTGAGGYIASWIVKLLLERGYTVRGTVRNPADPKNNHLRELEGAKERLTLHSADLLDYEALCATIDGCDGVFHTASPMTDDPETMLEPAVNGAKYVIDAAAKAKVKRVVFTSSIGAIYMNPNRDPQAIVDETCWSDLDFCKNTKNWYCYGKMVAEQSAWETAKAKGVDLVVLNPVLVLGPPLQSAVNASLVHILKYLTGSAKTYANLTQVYVDVRDVALGHVMVYEAPSASGRYILAETALHRGEVVEILAKFFPEYPLPTKCSDEKNPRAKPYKFTTQKIKDLGLEFKPIKQSLYESVKSLQEKGHLPLPKDSNQNQVITES*
>Desop.0196s0140.1
MSSEGEKTVCVTGASGYIASWIVKLLLLRGYTVKASVRDPNDPRKTEHLLALEGAEERLKLFKANLLEEGSFDSAIDGCEGVFHTASPFYHDVKDPQAELLDPAVKGTINVLSSCLKTSSVKRVVLTSSIAAVAFNGVARTPETIVDESWFADPEYCRAAKLWYVLSKTLAENAAWKFAKENDLQLVSINPAMVIGPLLQPTLNTSAAAVLSLIKGAQTFPNATFGWVNVKDVANAHIQAFENPTANGRYCLVERVAHYSEVVNILHDLYPDFQLPERCADEKIYIPTYKVSKEKAESLGVEFVPLEVSIKETVESLRDKGFIRF*
>Desop.0200s0076.1
MKELKGDERKMTTYCVTGASGYIGSWLVKSLLERGYIVHATLRDLAKSQYFQSKWKENERLRLFQADLQDDGSFDGAVEDCDGVFHVAAFMEFDISSDNVNLENYVQSKVIDPAIKGVQNVLGSCLKSKSVKRVVFTSSISTLTAKDENERMRSVVDETCKAHVDHVLKTQASGWIYVLSKLVSEEEAFRYANERGMDLVSVITTTVSGPFLTPHVPSSVQVLLSPISGDSKLFAILSTVNKRMGSIGLVHIEDICRAHLFLMEQPKAKSQYICCVDNIDIHELMSHHFSKDFRCIVPKVDDDEEERQCVKPIISSKKLRELGFEYKYNIEEIVNQTIDASIDLKFLTLNHKPKQ*
>Desop.0240s0726.1
MASSGEGKVVCVTGASGYIASWLVKFLLNRGYTVKASVRDPSDPKKTQHLVSLEGAKERLHLFKANLLEEGSFDSAIDGCEGVFHTASPFYNDVKDPQAELIDPAVKGTLNVLNSCVKASSVKRVVVTSSMAAVAYNGKPRTPDVIVDETWFSNPEICEASKMWYVLSKTLAEDAAWKFAKDKGLDIVTINPALVIGPLLQPTLNTSAAAILNLINGAETFPNSTFGWVSVQDVANSHIQAYEVPSANGRYCLVESVAHYSETVNILRELYPNLKLPERCVDENPYVPTYQVSKEKTRSLGIEYIPLKVSIKETVESLKERGYIHF*
>Desop.0206s0571.1
MSEYLVTGGTGFIASYIIKSLLELGHTVRTTVRNPRDEEKVGFLWEFQGAKQRLKILQADLMVEGSFDEAVNGVDGVFHTASPVLVPQDHNIQETLVDPIIKGTSNVMSSCAKSKTTLKRIVLTSSCSSIRYRFDATEASPLNESHWTDPEYCKRFNLWYGYAKTLGEKEAWKIAEENGINLVVVNPSFVVGPLLGPKPTSTLLMILAIAKGLAGEYPNFTVGFVHIDDVVASHVLAMEEPKASGRIISSSSVAHWSEIIELMRNKYPKYPFENKCSNKEGDNSPHSMDTRKIHELGFGSFKSIPEMFDDCIISFQKKGFL*
>Desop.0219s0028.1
MGREEEEDDNGGGDETVPSLLDGTGLVCVTGGTGFVASWLIMRLLQRGYSVRATVRTNPGGDKKDISYLTELPFASERLKIFTADLNEPESFKPAIEGCKAVFHVAHPMDPNSSETEETVTKRTVQGLMGILNSCLDAKTVKRFFYTSSAVTVFYSGGNGGGGGEVDETVWSDVEVFRNQKEKRVSSSYVVSKMAAETAALEFGGKNGLDVVTLVIPLVVGPFISPSLPSSVFISLAVLFGNYKEKYLFDTYNMVHIDDVARAMIFLLEKPIAKGRYICSSVEMKIDEVFEFLSTKFPQFQLPSIDLKNYKVEKRMSLSSKKLRSTGFEFKYGAEEIFTGAIRSCEARGFL*
>Desop.0230s0249.1
MVQPKGKVCVTGASGFLASWLVKRLLLEGYEVIGTVRDPGNEKKLAHLWKLEGAKERLRLVKADLMEDGSFDDATMGCLGVFHTASPVLKPTSNPEEEILRPAIEGTLNVLRSCRKNQSLKRVVLTSSSSTVRIRDDFDPKIPLDESIWTSVELCKRFQVWYALSKTLAEQAAWKYCEENGIDLVTVLPSFLVGPSLPPDLCSTASDVLGLLKGETEKFQWHGQMGYVHIDDVARTHILVFEHEAAQGRYICSSNVISLEELVSFLSARYPSLPIPKRFEKLNRLHYDFDTSKIQSLGFKFKSLEEMFDDCIASFVKQGYLSTSDIP*
>lcl|NW_018397260.1_cds_XP_021283610.1_13863
MGSAAQSVCVTGASGFIGSWLVMRLLENGYAVRATVRDPDNVKKVKHLLELPKADSHLTLWKADLSEEGSFDAAIQGCTGVFHVATPMDFESKDPENEVIKPTINGVLDIMKACVKAKTVRKLVFTSSAGTVNVEEHQKPVYDESNWSDLEFVYAEKMTGWMYFVSKTLAEQAAWKFAKENNLDFITIIPTLVIGPFLMPSMPPSLITGLSPITGNEAHYTIIRQGQFVHLDDLCMAHIFLFENPKAEGRYICSSHEATIAELAKMLREKYPEYNIPTKFKDADENLANVVFSSKKLLDLGFQFKYSLEDMFTGAVETCREKGLIPAPIKKDAVDAKGCTTPVPVETAVNGTS*
>lcl|NW_018397267.1_cds_XP_021294963.1_21874
MASQIVGKKTACVVGGTGYVASLLVKLLLEKGYAVNTTVRDPDNQKKIPHLVTLQKLGDLKIFRADLTDEGSFDVPIAGCDFVFHVATPVNFASQDPENDMIKPATQGVLNVLKASAKAKTVKRVVLTSSAAAVSINTLEGTGLVLTEKDWTDIEFLSSAKPPTWGYPASKTLAEKAAWKFAQENNIDLITVIPSLMTGPSLTPDVPSSIGLATSLLSGNEFLINALKGMQMLSGSISITHVEDVCRAHVFLAEKESASGRYICCAVNSSVPELAKFLNQRYPQFKVSTDFGDFPSKAKLIISSDKLINEGYSFKFGIEEIYDQTVEYMSAKGLLK*
>lcl|NW_018397258.1_cds_XP_021279705.1_9200
MLRGNSHLKTNNTESDRVRRKRYRDYKMGGDKGTVCVTGGTGYIGSWLIKVLLEQGYAVHTTIRPDPGNKRDVSFLTTLPGADERLKIFRADLSDPETFGAAIEGCKGVLHVASPMDFQDNEPEAVVTKRAIDGALGILKTCLRSKTVKRVVFTSSIASVYFNKKDVDMMDESFWTDVDYVRELKSYVSSYAITKTLTEKAALEFAAEHGMDLLTVIPPLVVGPFICPKLTGSVRAALAPILESSKEERYRDQMGGDKGAVCVTGGTGFVGSWLVKVLLEQGYTVHTTIRPDPENKRDVSFLTSLPGADERLNIFRADLSCPESFGAAIEGCKGVLHVASPMDFQNNEPEAVVTKRAFDGALGILKTCLRSKTVKRVVFTSSIASVYFNNKNVDMMDESFWTDVDYVRELQWYVSSYAITKTMTEKAVLEFAAEHGMDLVTVVPPLVVGPFICPKLTGSVRAALAPILGNKDDYSLLLNVAMVHIDDLARAFIFLLEHPEAKGRYNCCSDTVTAQKIVEILSANYPEYTLPIVECLEEIEGPKMPGLSSKKLLDLGFKFKYGVKDMYDGAIKCCKEKGFL*
>lcl|NW_018397255.1_cds_XP_021300860.1_3205
MRLLQRGYTVKATVRDPANLNKVKHLLELPKADENLTLRKADLMEDGSFDEAVRGCLGVFHVATPMDFESQDPENEVIKPTVDGALSIIKSCANAKTVERLVFVSFAGTVVMQERKLVQYDETCWIDIDFIRATKMTGWMYFASKTQAEKAAWEAAKENNIDFISVIPTPVVGPLIMPSMPPSLITALSLITRNEGHYSIIKQCQYVHLDDLCNALVFLYENPEAHGRIICSSHDTTIFDLEEMLRQKYPGYNIPIQFEGVEEDLEVISFSSKKLMGLGFQFKYGF*
>lcl|NW_018397257.1_cds_XP_021278096.1_8675
MSTQREVVCVTGASGSIGSWLVKLLLARGYTVHGTVKNLKDEKETKHLESLEGAESRLRLFQIDLLDYDSIAAAINGCAGVFHLASPCIVDRVHDPQKELLDPAIKGTLNVLTAAKELCVKRVVVTSSISAITPSPNWPADKIKAEDCWSDIEYCKHNELWYSISKTLAEKAAWEFSKEKGLDVVVVNPGTVLGPNIPPTLNASMLLFLRLLQGCTDTYQDIFMGSVHFKDVALAHILVYENSSATGRHLCVEAISHYGDFVAKVAELYPEYNVPSLPRDTQPGLLRAKNGSQKLMDLGLEFLPMEQIIKDAVESLKSKDLIS*
>lcl|NW_018397259.1_cds_XP_021281694.1_11357
MSETGKVVCVTGASGYIASWLVKFLLQRGYTVKATVRDPSDPKKTEHLLALDGAKERLHLFKAELLDEGAFDSVVDGCVGVFHTASPFYHNIKDPQAEMIDPAVKGTLNVLRSCAKVPSIKRVVITSSVAAVAYNGRALGPDVIVDETWFSDPSFCEKSKLWYMLSKTLAEEAAWKYAKENGIDMVTVNPGLVIGPLLQPTVNASVEAILKLINGAETFPNASYRLIDVRDVANAHILAYENSSAYGRYLLVERAMACSEIVQALRELYPALRLPEKCADEKLAIPVFQVSKDRAKSLGVNFTPIEVSIKDTVESLKEKNFFSG*
>lcl|NW_018397259.1_cds_XP_021281692.1_11358
MSGTGKVVCVTGASGYIASWLVKFLLQRGYTVKATVRDPSDPKKTEHLLALDGAKERLHLFKAELLDKGAFDSVVDGCEGVFHTASPFYLNVKDPQAEMIDPAVKGTLNVLRSCAKVPSIKRVVITSSIVAVIFNGRPLGPDVIVDETWFSDPSFCEKSKLWYMLSKTLAEEAAWKYAKENGIDMVTVNPGLVIGPLLQPTINTSVEPILKLINGAETFPNTSYRLIDVRDVANTHILAYENSSACGRYLLVERVMHCSKIVQTLRELYPALRLPERCADEKLGVPVFQVSNDRAKSLGVNFTPMEVSIKDTVQSLKEKNFFSG*
>lcl|NW_018397274.1_cds_XP_021298082.1_25856
MPVDSSSPSSQTVCVTGAGGFIASWIVKLLLEKGYTVKGTVRNPDDPKNAHLRELEGAKERLTLHKADLLDYESLKEAINGCDGVFHTASPVTDDPEQMVEPAVNGTKNVIMAAAEAKVRRVVFTSSIGAVYMDPNRSPDVVVDESCWSDLEFCKNTKNWYCYGKAVAEQAAWETAKEKGVDLVVITPVLVLGPLLQSTVNASIIHILKYLTGSAKTYANSVQAYVHVRDVALAHIMVFENPSASGRYLCAESVLHRGEVVEILAKFFPEYPIPTKCSDERNPRAKPYKFSNQKLKDLGLEFTPVKQCLYETVKSLQEKGHLPVPAQQEDSLRIHS*
>lcl|NW_018397257.1_cds_XP_021278950.1_7547
MSIGVGKTVCVTGASGYIASCLVKLLLLRGYTVKASVRDPNDPRKTQHLLALEGAEDRLKLFKANLLEEGSYDAVVEGCEGVFHTASPFYHDVTDPQVELLDPAVKGTLNVLNSCAKTSSVKRVVLTSSMAAVTYNGKPRTPDVVIDETWFTDPDYCKGLKLWYVVSKTMAEDAAWKFAQEKGIDLVAINPAMVIGPLLQPTLNTSAAAVLSLIKGAQTFPNATFGWVNVKDVANAHIQAFEIPSASGRYCLVERVAHFSEIVKVLQELYPSFQLPEKCADDKPYVPTYQVSKEKAKCLGIDFIPLDVSLKETVESLKEKGFVNF*
>lcl|NW_018397266.1_cds_XP_021293248.1_21467
MPEYCVTGGTGFIAAYLVKSLLEKGYLVRTTVRDPGNVGKVGFLKELPGAKERLKIMKADLMAEGSFDEAVQGVDGVFHTASPVLVPYDDNIQATLIDPCIKGTLNVLTSCSKASSVKRVVLTSSCSSIRYRFDVQKQQISSLNESHWSDPEYCKRYNLFYAYAKTTGEKEAWRVAKECGIDLVVVNPSFVVGPLLAPQPTSTLLLILSIVKGLKGEYPNTTVGFVHIDDVIAAHILAMEERKASGRLVCSSSVGHWTQIIEMLRAKYPSYPFESKCSNHEGDNNEHSMDTTKIQQLGFPPFKSLAEMFDDCIKSFQDKGFL*
>lcl|NW_018397269.1_cds_XP_021296592.1_23881
MSGAEKVVCVTGASGFIASWLVKLLLQRGYTVKATVRDPNDPKKTQHLLSLEGAKERLHLFKAELVDEGCFDSIVDGCQGVFHAASPVFLSAADPQAEIIGPAVKGTLNVLKSCAKVASIKRVVITSSLASVVHNGRPLTPDVVVDETWFSDPVLCEEGKRWYMLSKTLAEQAAWRFAKDTGIDVVTIHPGMVFGPLLQPALNSSSEVILNLTKGEHSFPSPTCAFIDVRDVAYAHIQAFEVPSACGRYCLVERSVPYSEVQKTLSELHPTVHLNEKYEDHSKPPEQTYQVSKEKAKSLGVSFVPLEVSLRDTVESLKSKGFLSL*
>lcl|NW_018397258.1_cds_XP_021280281.1_9198
MEEDGRIVCVTGGTGYIASWLVMRLLEHGYLVRATVRLDPDCNRDIRYLTDLPGAAERLQIFNADLNQPDSFEAAIQGCMGVFHVAHPMDVKGKEPEEIVTKRAVDGLLGILKASLSCKTVKRVVYTSTAGAILYNTKGLSVNDESIWSDLDLCRGNELISMSYLGSKIIAEKTALEFAERHGLEVVTLVLPLVVGPFICPNMPPSVYILLTMILGKQDDYKYLFGTYNMVHIDDVANAHIFLLEHPDANGRYICSSVYISVHAMFEYLSTKYPEFELLAIDRLKDFKGQMRSSLSSTKLLNSGFKFKYSIDQIFSGAIQSCKDRGIL*
>lcl|NW_018397258.1_cds_XP_021279936.1_8916
MSSAAEKVVCVTGASGYIASWLVKLLLQRGYTVKATVRDLNDPKKTEHLLALDGAKERLHLFKAELTDEGCFDYVVEGCQGVFHTASPVFLSTADPQAEIIGPALKGTLNVLKSCAKVPSIKRVVLTSSMASALYNGKPLTPDVMVDETWFSDPRICEESKLWYMMSKTLAEEAAWSFTRDNGIDLVTINPGVVIGPLLQPALNFTSELILNLTKGEHTFPSPTFRLIDVRDVAYAHIQAFEIPSASGRYCLVERIVHYLEILKMLSEHYPALGLKEKCGDLNKPLERTYQISKEKAKSLGVSFIPWEVSLKETVESLKEKVS*
>lcl|NW_018397258.1_cds_XP_021279937.1_8917
MSSAAEKVVCVTGASGYIASWLVKLLLQRGYTVKATVRDLNDPKKTEHLLALDGAKERLHLFKAELTDEGCFDYVVEGCQGVFHTASPVFLSTADPQAEIIGPALKGTLNVLKSCAKVPSIKRVVLTSSMASALYNGKPLTPDVMVDETWFSDPRICEESKLWYMMSKTLAEEAAWSFTRDNGIDLVTINPGVVIGPLLQPALNFTSELILNLTKGEHTFPSPTFRLIDVRDVAYAHIQAFEIPSASGRYCLVERIVHYLEILKMLSEHYPALGLKEKCGDLNKPLERTYQISKEKAKSLGVSFIPWEVSLKETVESLKEKVS*
>lcl|NW_018397258.1_cds_XP_021279938.1_8918
MSSAAEKVVCVTGASGYIASWLVKLLLQRGYTVKATVRDLNDPKKTEHLLALDGAKERLHLFKAELTDEGCFDYVVEGCQGVFHTASPVFLSTADPQAEIIGPALKGTLNVLKSCAKVPSIKRVVLTSSMASALYNGKPLTPDVMVDETWFSDPRICEESKLWYMMSKTLAEEAAWSFTRDNGIDLVTINPGVVIGPLLQPALNFTSELILNLTKGEHTFPSPTFRLIDVRDVAYAHIQAFEIPSASGRYCLVERIVHYLEILKMLSEHYPALGLKEKCGDLNKPLERTYQISKEKAKSLGVSFIPWEVSLKETVESLKEKVS*
>lcl|NW_018397258.1_cds_XP_021279939.1_8919
MSSAAEKVVCVTGASGYIASWLVKLLLQRGYTVKATVRDLNDPKKTEHLLALDGAKERLHLFKAELTDEGCFDYVVEGCQGVFHTASPVFLSTADPQAEIIGPALKGTLNVLKSCAKVPSIKRVVLTSSMASALYNGKPLTPDVMVDETWFSDPRICEESKLWYMMSKTLAEEAAWSFTRDNGIDLVTINPGVVIGPLLQPALNFTSELILNLTKGEHTFPSPTFRLIDVRDVAYAHIQAFEIPSASGRYCLVERIVHYLEILKMLSEHYPALGLKEKCGDLNKPLERTYQISKEKAKSLGVSFIPWEVSLKETVESLKEKVS*
>lcl|NW_018397258.1_cds_XP_021279940.1_8915
MNEAEKVVCVTGASGYVASWLAKLLLERGYTVKATVRDPNDPKKTEHLLALDGAKERLHLFKAELTDEGCFDYVVEGCQGVFHTASPVFLSTADPQAEIIGPALKGTLNVLKSCAKVPSIKRVVLTSSMASALYNGKPLTPDVMVDETWFSDPRICEESKLWYMMSKTLAEEAAWSFTRDNGIDLVTINPGVVIGPLLQPALNFTSELILNLTKGEHTFPSPTFRLIDVRDVAYAHIQAFEIPSASGRYCLVERIVHYLEILKMLSEHYPALGLKEKCGDLNKPLERTYQISKEKAKSLGVSFIPWEVSLKETVESLKEKVS*
>lcl|NW_018397258.1_cds_XP_021279706.1_9201
MEEGKGTVCVTGGTGYIASWLIKKLLEEGYSVHTTIRVDPENKKDISFLTSLPRATERLKIFAADLSDPDSFDAAIEGCQGVLHLATPVDFENKESEEMLTKRSINGAFGIMKACLKSKTVKRLVYTSSLSAVVFNDKGVEIMDESFWTDAAFARDKLDPSLSSYAISKTLTERAALEFGAEHGLDVVTVIPPFVVGPFICPKFPGTVRLSLAPVLGSRDEYSLLLNIAMVHVDDLSRAFIFLLEHPEAKGRYNCSSDTVTIQKIVEILSANYPEFTLPTADSLAEIEGTKMPSLSSKKLLDSGFKFNYGVVDMFDGAIKCCKEKGFLYCFQFVRLRGPSASGYVLFNQLRDEDALHISDEIVWKGNSNGKFTIRSFCEQAMDKKDKQEGIWSLVWVNIAPQRVEAFMRQMVQGRVAVKGELLRRVLISYDSAVCSLCNGSVETVNHLFVTSFKVWEVWTKWCSYWNYDWITPNNIKAALEAWNRADVRNSDMRIWRMGFFAIPWTIWLSRNEITFKGKSWGPEQIFDLVELRVASWAAAKWPDDHPSVLSLFCLTQGAGHEEGQKETKTTEWRKHIFLVVESDSVNAVNWANQPQTAPWKLRRWVPQIEKLKTESTLKGDKSRVMEGDKGTVCVTGGTGYIASWLIKRLLEEGYSVHATVRADSESRRDISFLTSLPGAAEKLKIFSADLNDPDSFDAAIEGCKGVLHVATPVDFENKEPEEVITERAISGALGIVKACLKSTTVKRVVYTSSASAVVFNNKDLDMVDESFWTDVDFVREKVDPHARSYVISKTLTERAALEFAAEHGLDLVTVIPTFVVGPFICPKFPGSVRTTLALLLGNQHEYATILNTSMVHVDDVAWAHIFLLEYPDAKGRYNCSSDRISLQKMAEILSAKYPEFPIPTADSLAEIQGMKEPGLSSKKLLDTGFKFQYGVEEMLDGAIKCCKEKGYL*
>lcl|NW_018397262.1_cds_XP_021288371.1_16759
MEDNLGAPAKGKSVVAAPTYCVTGATGYIGSWLVKLLLEKGCKVHATVRNPEKALRLLPLWSGSDRLRLFKADLQEEGSFDEAVKGCNGVFHVAASMEFGVNVNENIEGYVRSNIIDPAIKGTENLLKACSKSKSVKRVVFTSSISTITAKDSNGNWRPVVDESCHNTFDHVLNAKASGWVYVLSKLLTEEAAFKFANENGIDLVSLITTTVAGPFLTTTIPSSIQVLLSPLTGDPKYFSILSAVNARMGSAALVHIEDICSAHIFLMEQANAEGRYICCVCSSPMSELIDLLAQKYPCSNLQRLEAEGKGTKPPEISSKKLRDLGFTYKHNIEDIIHQTITACVDYGFLPPTRR*
>lcl|NW_018397260.1_cds_XP_021284230.1_13862
MPIPVNEVIKPIINGVLSIMKACAKTETVRRFLFTSSAGTMDVAEHQKPFYDETCWSDLEFIQAEKMTGWMYFVSKTMAEQAAWKLAKENNIDFVSIIPPLVVGPFIMQSMPPSLITALSPITGNEAHYSIIKQGQFVHLDDLCSAHIFLFKNPKAEGSYICASHHATILDIAKMLREKYPEYNVPSEFRLNYQNFDSGPDETIVVTFKDVDESPKSVEFSSKKLTDLGFEFKFSWEDMFTGAVETCREKGLLPLSNEKKIDIN*
>lcl|NW_017984089.1_cds_XP_020231444.1_24812
MGSKSETVCVTGAAGFIGSWLIMRLLERGYTVRATVRDPANMKKVKHLLDLPQAKTHLSLWKADLAHEGSFDEAIKGCTGVFHVATPMDFESKDPENEVIKPTINGLLDIMKACEKAKTVRRLVFTSSAGTVDVVEHPKPEYDENCWSDVEFCRRVKMTGWMYFVSKTLAEQEAWKFAKEHNIDFVSVIPPLVVGPFLMPTLPPSLITALSLITGNESHYHIIKQGQFVHLDDLCLGHIFLFENPKAEGRYICSSHEATIHDIARLLNKIYPQYNVPTKFKNIPDELEIIRFSSKKITDLGFKFKYSLEDMFTGAVETCIEKGLLTKPAETPVSGTTQK*
>lcl|NW_017984089.1_cds_XP_020231428.1_24811
MGSVSETVCVTGAAGFIGSWLVMRLLERGYTVRATVRDPANMKKVKHLLDLPQAKTHLSLWKADLAHEGSFDAAIKGCTGVFHVATPMDFESKDPENEVIKPTINGVLDIMKACLKAKSVRRLVFTSSAGSLNVVEHPKPLYDETCWSDVEFCKRAKMTGWMYFVSKTMAEKEAWKFAKEHGLDFITVIPPLVVGPFLMPTMPPSLITALSPITGNEGHYSIIKQGQFVHLDDLCLAHIFLFEQPKVEGRYICSACDTTIHEIAKLLNEKYPEYNVPTKFKNIPEELELVRFSSKKITDLGFKFKYSLEDMYIGAVESCREKGLLPKPAEAPLISGFVEKKTETSVNGVIHK*
>lcl|NC_033810.1_cds_XP_020219963.1_13103
MAEGKGRVCVTGGTGFIASWIIKRLLEDGYAVNTTIRPDPERKRDVSFLTNLPDASEKLKIFEADLSDPESFGPSVEGCIGVFHTATPIDFNLTEPEEALTKRAVDGTLGILRACLKSKTVKRVVYTSSASAVSFVGPEPKDVVDEEDWSDVDFLRSWKPYGWSYAISKTLTEKAALEFGELHGLDVVTLIPPFVVGRFICPKLPDSIEKALVLVVGKKEEIGITRYHMVHGDDVARAHIFLLEHPNPKGRYNCSPFIVPIEDIYQILSAKYPEYKMPTVLEELKQIKGAKLPHLTSKKLEDAGFEFKYSIEDMFVDAIECCKEKGYL*
>lcl|NW_017984074.1_cds_XP_020230472.1_23856
MEESKGRVCVTGGTGFIGSWIIKRLLQDGYSVNTTVRSDPVGHKKDVSFLTGLPGASQRLQILSADLSNSESFSAAIEGCIGVFHVATPVDFDLREPEEVVTQRSIDGALGILKACLNSKTVKRVVYTSSASAVIYNGKEEEVMDENSWSDVNYLRTSKPSGWSYMVSKTLTEKAVLEFGEQNGLDVVTLIPTFVFGPFICPKLPISVDAILNFAFGKKGSFGLLVQTPMVHVDDVAKAHVFLLEHPNPKGRYNCSQCLATFESISELVFAKYSKFQQPTLDSLKQIEGVKVPDLSSNKLLDAGFVFKYGLEEMVDDAIQCCHEKGYL*
>lcl|NW_017984074.1_cds_XP_020230471.1_23855
MEESKGRVCVTGGTGFIGSWIIKRLLQDGYSVNTTVRSDPGIVGHKKDVSFLTGLPGASQRLQILSADLSNSESFSAAIEGCIGVFHVATPVDFDLREPEEVVTQRSIDGALGILKACLNSKTVKRVVYTSSASAVIYNGKEEEVMDENSWSDVNYLRTSKPSGWSYMVSKTLTEKAVLEFGEQNGLDVVTLIPTFVFGPFICPKLPISVDAILNFAFGKKGSFGLLVQTPMVHVDDVAKAHVFLLEHPNPKGRYNCSQCLATFESISELVFAKYSKFQQPTLDSLKQIEGVKVPDLSSNKLLDAGFVFKYGLEEMVDDAIQCCHEKGYL*
>lcl|NW_017984074.1_cds_XP_020230464.1_23853
MCHSPMFFFPFHRNSAFIYSSYQSKKEGLMIINMEESKGRVCVTGGTGFIGSWIIKRLLQDGYYVSTTVRSDPEHKKDVSFLTSLPGASQRLQIHSADLSNPESFNAAIEGCIGVFHVATPVDFELDEPEEVVTKRSIDGALGILKACLNSKTVKRVVYTSSASAAAFNNKEVLDESCWSDVDSLRASKPFGWSYAVSKTLTEKAVLEFGEQNGLDVVTLIPTFVFGPFICPKLPSSVQASLCFAFGGKSAFGFIIQTPMVHVDDVARAHIFLLEHPNPKGRYSCSQCLVTFERISELVSAKYPEFQLETVDSSKQIEGIKIQDLSSKKLKDAGFVFMYGLEEMLDDAIQCCKQKGLPVR*
>lcl|NW_017984113.1_cds_XP_020232654.1_26046
MPVDTSSFSGQTVCVTGAGGFIASWLVKLLLEKGYTVRGTVRNPDDPKNVHLKELEGAKERLTLHKVDLFDIHSINAALHGCHGVFHTASPVTDNPEEMVEPAVNGTKNVIIAAAEAKVRRVVFTSSIGTVYMDPNTSRDVLVDESFWSDLDYCKNTKNWYCYGKTVAEQAAWDVAKERGVDLVVMNPVLVIGPLLQPTINASTIHILKYLTGSAKTYVNATQAYVHVRDVALAHVLVYETPSASGRYICAESSLHRGELVEILAKFFPEYPIPTKCSDEKNPRLKPYIFSNQKLKDMGMEFTPVKQCLYETVKNLQENGHLPVPPKQEDSY*
>lcl|NW_017984074.1_cds_XP_029129761.1_23860
MEESKGRVCVTGGNGFIGSLFVKRLLEDGYSVNTTVRQNPVEHRKDVSFLTSLSGASQRLQVFSADLSNPESFSSAIEGCVGVFHLATPIDFEQREPEEIVTKRCIDGALSILKACLSSNTVKRIVYTSSVAAVICNGKEEHVMDESFWSDLNYLRSSKMLKWSYAISKTLTEKAVLEFGEKNGLDVVTVAPALVLGPFICPKLPSSVSDALNLAFGDRDQFALNSRIPMVHVEDVVRAHIFLLEHPDPNGRYIISSCNEAVERIYELVSAKYPEFQQRTADSLKQIEGIRLPDLSSKKLIDAGFMFKYGLEEMLDDTIQCCKEKGKEKLRDDLHIYYNIPLVWPWKEQACGELS*
>lcl|NW_017984074.1_cds_XP_029129762.1_23859
MEESKGRVCVTGGNGFIGSLFVKRLLEDGYSVNTTVRQNPEHRKDVSFLTSLSGASQRLQVFSADLSNPESFSSAIEGCVGVFHLATPIDFEQREPEEIVTKRCIDGALSILKACLSSNTVKRIVYTSSVAAVICNGKEEHVMDESFWSDLNYLRSSKMLKWSYAISKTLTEKAVLEFGEKNGLDVVTVAPALVLGPFICPKLPSSVSDALNLAFGDRDQFALNSRIPMVHVEDVVRAHIFLLEHPDPNGRYIISSCNEAVERIYELVSAKYPEFQQRTADSLKQIEGIRLPDLSSKKLIDAGFMFKYGLEEMLDDTIQCCKEKGKEKLRDDLHIYYNIPLVWPWKEQACGELS*
>lcl|NW_017984074.1_cds_XP_020230454.1_23862
MEESKGRVCVTGGNGFIGSLFVKRLLEDGYSVNTTVRQNPVEHRKDVSFLTSLSGASQRLQVFSADLSNPESFSSAIEGCVGVFHLATPIDFEQREPEEIVTKRCIDGALSILKACLSSNTVKRIVYTSSVAAVICNGKEEHVMDESFWSDLNYLRSSKMLKWSYAISKTLTEKAVLEFGEKNGLDVVTVAPALVLGPFICPKLPSSVSDALNLAFGDRDQFALNSRIPMVHVEDVVRAHIFLLEHPDPNGRYIISSCNEAVERIYELVSAKYPEFQQRTADSLKQIEGIRLPDLSSKKLIDAGFMFKYGLEEMLDDTIQCCKEKGYL*
>lcl|NW_017984074.1_cds_XP_020230455.1_23861
MEESKGRVCVTGGNGFIGSLFVKRLLEDGYSVNTTVRQNPEHRKDVSFLTSLSGASQRLQVFSADLSNPESFSSAIEGCVGVFHLATPIDFEQREPEEIVTKRCIDGALSILKACLSSNTVKRIVYTSSVAAVICNGKEEHVMDESFWSDLNYLRSSKMLKWSYAISKTLTEKAVLEFGEKNGLDVVTVAPALVLGPFICPKLPSSVSDALNLAFGDRDQFALNSRIPMVHVEDVVRAHIFLLEHPDPNGRYIISSCNEAVERIYELVSAKYPEFQQRTADSLKQIEGIRLPDLSSKKLIDAGFMFKYGLEEMLDDTIQCCKEKGYL*
>lcl|NW_017984347.1_cds_XP_020239132.1_32151
MAASTATTVCVTGAGGFVASWLVKLLLSKGYIVHGTIRQPGSQKYEHLLKLERASENLTLFKADLLNYESLGSAILGCTAVFHVASPVPSIVVPDPQVEVIEPAVKGTTNVLEACLEAKVQRVILVSSAGAVCINPNLPKDKVIDESYWSDKDYCRRTKNWYCFSKTEAEEHALEFGKRSGLDVVRICPTLVLGPILQSTTVNASSLVLLKLLKGCDSMENKIRWIIDVRDLVDAILLIYEKREAEGRYVCSSYTIKTRDLVEKLKSIYPNYKYPANFTEVDDYVSFSTEKLQRLGWKYRPLEETLVDSVESYKEAGLLQSE*
>lcl|NC_033805.1_cds_XP_020238030.1_2171
MEKVVSVTGGGGCIGSCLVHLLLDRGYTVHATVQNLNDEAETKHLQSLDGASTRLRLFQMDLLRPDSALAAFRGCTGVFHLASPCIVDQVHDPEKELLDPAIKGTLNVLAAAKEAGVRRVVLTSSISAITPSPNWPSDVAKTEECWTDVEYCKQKGLWYPLSKTLAEKAAWDFSKEHGLDVVVVNPGTVMGPVIPPRLNASMIMLVRLLQGCTEMYEDFFMGSVHFKDVALAHILVYENQSAAGRHLCVEAISHYGDFVAKVAELYPEYNVPRIQRDTQPGLLRVKDGSKKLIDLGLQFIPMEKIIKDAVEDLKSKGFLS*
>lcl|NW_017984328.1_cds_XP_020238816.1_31839
MANMKHIGKKACVIGGSGFMASLLIKQLLQKGYAVNTTVRDPCNPQKIFHLVALESLGNLKIFGADLTVEEDFDAPLSGCELVFQFATPVNFSSEDPENDMIKPAIRGVLNVLKACARAKEVKRVILTSSTAAVTINQLNGTGLVMDESNWTDVGYLNTAKPHSWGYPASKAQAEKAAWKFAEENNIDLITVIPTLTTGPSITQDIPTSVGLATSLITGNDFFLKALRGMQLLSGSISITHVEDICRAHIFVAEKESASGRYIVCAHNTSVPELAKFLSKRYPQYKIQTEFDDCPSKAKLVISSEKLVKEGFSFKYGIEEIYDLTLEYLRSKGALKN*
>lcl|NW_017984328.1_cds_XP_020238815.1_31840
MANMKHIGKKACVIGGSGFMASLLIKQLLQKGYAVNTTVRDPCNPQKIFHLVALESLGNLKIFGADLTVEEDFDAPLSGCELVFQFATPVNFSSEDPENDMIKPAIRGVLNVLKACARAKEVKRVILTSSTAAVTINQLNGTGLVMDESNWTDVGYLNTAKPHSWGYPASKAQAEKAAWKFAEENNIDLITVIPTLTTGPSITQDIPTSVGLATSLITGNDFFLKALRGMQLLSGSISITHVEDICRAHIFVAEKESASGRYIVCAHNTSVPELAKFLSKRYPQYKIQTELI*
>lcl|NW_017984104.1_cds_XP_020232266.1_25690
MPSAESSSPSSQTICVTGAGGFIASWMVKLLLEKGYTVRGTLRNPDDPKNGHLKEFQGASERLTLHKVDLLDLDSVRSVINGCDGVFHTASPVTDNPEEMVEPAVNGAKNVIIAGAEAKVRRVVFTSSIGAVYMDPSRSIDEVVDESCWSDLEYCKNTKNWYCYGKAVAEQAAWDTAKDKGVDLVVVNPVLVLGPLLQPTINASTIHILKYLTGSAKTYANATQAYVHVRDVALAHILVYEKPSASGRYLCAESSLHRGELVEILAKYFPGYPVPTKCSDEKNPRAKPYTFSNQKLKDLGLEFTPVSQCLYETVKSLQEKGHLAVPPKQEDSTTVKS*
>lcl|NC_033807.1_cds_XP_020214936.1_8275
MSMSNGKVVCVTGASGFIASWIVKFLLQRGYTVRATVRNPYDEKKVQHLLKLEGAKERLQLFKADLLDEGSFDFAVKGCDGVFHTASPFYHNVKDPQAELIDPAVKGTLNVLKSCVKSPSVKRVVLTSSIAAIAYNERPKTPQVVVDETWFSDPEYCRNLKKWYVLSKTLAEEAAWKFAKENNLDLVSLNPAMVVGPLLQADLNTSCAAVLNLIDGSETFPNKSYGWINVKDVANAHIQAYEIPSASGRYCLVESVTHYSQIVMILRELYPTFQISEKCVDDKPYESTFQVSKEKIKSLGIEYIPLKISLWETVESLKEKKLVHF*
>lcl|NW_017984186.1_cds_XP_020235267.1_28519
MEEALETMKNKGQISSSPATYCVTGGTGYIGSWLVETLLERGYTVHATVRDPEKSLHLLSLWTRGDRLRIFKADLNEEGSFDEAVKGCDGVFHVAASMEFNVVEKENIEAYVQANIIDPAIKGTINVLKSCLNSKSVKRVVFTSSISTMTAKDNNGKWKPVVDESCQIQTEHVVKTKASGWVYALSKHLTEEATFKFAKENGIDLVSVITTTVSGPFFTANVPSSIKVLLSPITGEPEFFKILSAVNARMGSIALVHIEDICSAHIFLMEHSKAEGRYICNSQSCPMSMLVNLLAKEYSYSNKKRISEKNYDKAPSEISSKKLKDLGFCYKHGLEDIIRQTIVCCQDYGYLPPIRQ*
>lcl|NW_017985013.1_cds_XP_020206223.1_37743
MSSNSGKVVCVTGASGYIASWIVKFLLQRGYTVRATVRDPSNPEKVDHLLKLDGAKERLHLFKADLLQEGSFDSVVEGCDGVFHTASPVHFAAKDPQSQLIDPAVKGTLNVFKSCAKSTSVKRVVLTSSVAAVLYNGRPRTPEVVVDETWFSDPNILRGLERWYAFSKTVAEDAARNFFSEYDIKLVIINPAMCVGPLLQPELNASSASILNLINGSPTFPNTTFGWINVKDVANAHVQAYEIASASGRYCLAERVAHFSEIAKILRDMYPTLQISDKCEDDEPFMPTFQVSKEKAKSLGIEFIPLEVSLRETVESLKEKKFVDF*
>lcl|NW_017984062.1_cds_XP_020229313.1_22741
MEEVLKKVKSNGQVVPGAKYCVTGSTGYIGSWLVEALLERGCKVHATVRDPAKSLHLLSLWKGGDQLRFFQADLHKEGSFDEAVKGCVGVFHVAASMEFNVTENQNNEAFVKANIIDPAIKGTINLLKSCLKSNSVKRVIFTSSISTITAKDNNGNWKPIVDESCQIQTDSVWNTQASGWVYALSKLLTEEAAFQFSKENGIDLVSVVTGTVAGPFFTANVPTSVKVLLSPLTGETEHFKILSAVNARMGSISLVHIEDICNAHIFLMEHDKAEGRYICSSQSCTLSNLATLLSKVYSGSNIYMKIEKNYDKVPSEISSKKLEDLGFSYKHGLEDIIQQTINCCLDYSYLPPV*
>lcl|NW_017984088.1_cds_XP_029129935.1_24747
MDWTGTGFWCGKVPFVHIANTNKTVADCWESGEWNFNILHTVLPTELVHSHQRCCIWTLTERKRDVSFLTNLPDASEKLKIFEADLSDPESFGPSVEGCIGVFHTATPIDFNLTEPEEALTKRAVDGTLGILRACLKSKTVKRVVYTSSASAVSFVGPEPKDVVDEEDWSDVDFLRSWKPYGWSYAISKTLTEKAALEFGELHGLDVVTLIPPFVVGRFICPKLPDSIEKALVLVVGKKEEIGITRYHMVHGDDVARAHIFLLEHPNPKGRYNCSPFIVPIEDIYQILSAKYPEYKMPTVLEELKQIKGAKLPHLTSKKLEDAGFEFKYSIEDMFVDAIECCKEKGYL*
>lcl|NC_033807.1_cds_XP_020214814.1_8272
MSKGVGNVVCVTGASGFMASWIVKFLLQRGYTVRATVREPSNPNKVDHLLRLEGANERLQLFKADLLEEGSFDSAVDGCDAVFHTASPVRLGPVNDPQAELIDPAVKGTLNVLKSCAKSPSVKRVIFTSSVSAVIFNERPKTPEVVVDETWFSNPDFCRELERWYSLSKTLAEDAAWKFVNENNIDMITINPVMVSGPLLQSEINESVEPILNLINGKQFPNKSFGWVDVKDVANAHILAYEIASACGRYCLAERVIHFSELARILRDMYPTLQITDKCEVDEAYMPTYQISTEKAKKSLGIDFTPLEVSLKETVESFREKDIVNF*
>lcl|NC_033807.1_cds_XP_020214815.1_8273
MSKGVGNVVCVTGASGFMASWIVKFLLQRGYTVRATVREPSNPNKVDHLLRLEGANERLQLFKADLLEEGSFDSAVDGCDAVFHTASPVRLGPVNDPQAELIDPAVKGTLNVLKSCAKSPSVKRVIFTSSVSAVIFNERPKTPEVVVDETWFSNPDFCRELERWYSLSKTLAEDAAWKFVNENNIDMITINPVMVSGPLLQSEINESVEPILNLINGKQFPNKSFGWVDVKDVANAHILAYEIASACGRYCLAERVIHFSELARILRDMYPTLQITDKLVILSH*
>lcl|NC_033807.1_cds_XP_020214581.1_8274
MSNNGAGKLVCVTGAAGYIASWIVKFLLQRGYTVRATVRNPNDHKKVEHLLKLEGAKERLHLFKADLLAENSFDSIVEGCDGVFHTASPFIVNIKDPQAELIDPAVNGTLNVLKSCVKSSSVKRVILTSSVAAVAYNERPKSPEVVVDETWFSNPDYCRELKLWYMLSKTLAEDAALKFAKENNLDLVAVNPAMVAGPLLQAELNTSAAAILNLINGSETFPNDTYGWINVKDVANAHIQAYEIASASGRYCLAERVAHFSELANILRDLYPTFQIPEKSADDKPYVPTFQVSKEKAKSLGIEFIPLEVTLKETAESLKEKNFANF*
>lcl|NW_017984186.1_cds_XP_020235266.1_28520
MEEALETMMNKVQISSSPATYCVTGGKGYLGSWLVETLLERGYIVHATVRDPEKSLHFLPLWKGNDRLRIFKADLNEEGSFDEAVKGCDGVFHVAASKEYKVDETENIEAYVQANIIDPAIKGTINVLKSCLNSNSVKRVVYTSSMSTMSAKDSNGKWKPVVDESCQIQTEHMVKTQPIGWVYALSKHLTEEAAFKFAKENGIDLVSVITTAVAGQFFTANNVPPSVKVLLSPLTGEPEFFKLLSSVNARMGSISAVHIEDICSAHIFLMEHSKAEGRYICSSQCFPISMLANLLAKEYSYSNKKKIAEKNCDKVPSDISSKKLKDLGFCYKYGLEDIIHQTIICCQDYGYLPPIIQ*
>lcl|NW_017984978.1_cds_XP_020206065.1_37588
MPEFCVTGGTGFIASYLVKALLEKGHTVRATVRNPGDVEKVAFLFELSGAKERLKILKADLSVEGSFDDAVTGVDGVFHTASPVLVPYDENVQANLIDPCIKGTLNVLNSCVKANVKRFVLTSSCSTIRYRDDVQHVSPLNESHWTDLEYCKRYNLWYAYAKTIAEREAWRIAKESGIDLVVVNPSFVVGPLLSPQPTSTLLLLLSVVKGMKGEYPNTTVGFVHINDVVTAHLLAMEDPKASGRLICSSAVAHWSQIIEMLRAKYPSYPYENKCSSQEGDNNPHSMDTTKITQLGFPSFKTLEQMFDDCIKSFQDKGFL*
>lcl|NC_033814.1_cds_XP_020226299.1_19631
MSGGAGQVVCVTGASGYIASWIVKFLLRGGYTVKATVRNLNDPQKTHHLVSLEGAKERLHLCTANLLEEGSFDSVVQGCHAVFHTASPFYHDVKDPQAELLDPAVKGTLNVLKSCVKSPTLKRVVLTSSIAAVSYNGKPRTPDVVVDETWFSNPDFCRESQMWYPLSKTLAEEAAWKFAKENNIDMVTINPTMVIGPLLQPVLNTSAAAILKLINGAQTFPNATFGWVNVKDVANAHIQAYESASANGRYCLCEKVAHHSEIVKILRDLYPALQLPEKCADDKPHVPTYQISKEKAKSLGIEFIPLEVSLKETVESLKEKKLTNF*
>lcl|NC_033814.1_cds_XP_020228186.1_18877
MEHGGRVCVTGASGFLASCLIKRLLLSGYHVTGTVRDLGNQKKYEYLWSLEGATERLQLVQADLMEESSFDNAIKGCKGVFHVASPVLSTISDPKSEILEPAVKGTLNVLRSCRKNTALRRVVLTSSSSTLRLRDDFDPNIPLDESSWSSLECCEKFQAWYAMSKTQAERAAWEYCKENGINLVTVLPSFIIGPSLPPNLCSTASDVLGLLKGETKRFKLLGRMGYVHIDDVALCHILVYENEASHGRYLCSSTIMDEHDLAALLANRYPTLPISTRFEKLDRPHYELNTGKLRSLGFKFKSIEEMFDDCIASFVKQGHLTLHQGHGPI*
>Cucurbitaceae_Momordica_charantia@Moc07g22630.1
MEGGPKGKVCVTGGTGFVGSWLVKKLLDNGYSVTTTVRSDPEKKRDYSFLTNLPGASEKLQIYHADLDDPDSFAPAIEGCIGVFHVATPIDVEEKEPTEAVVRRTMDGTLGILKVCLNSRTVRRVVYTSSAACMQFNHNKVDFLDESCWSDMDYINNIAPYGRSYPISKTLTERAVLEFSQQHGLEVVTVLPTYVVGPFICPKLPGSIRVTMCLMSGNEAEYGLILKSNMVHVDDVVRAHIFLFEHPNASGRYVCSSHIITLEELAKFLSVKYPEFQIPSVESLKDVKGYIFTDVSSKKLLDTGFEYKYGIDEMFDGAIQSCKEKGEDIADLRERGKRPEGSPLGHEGLGPDPVLGPDPVLGPDPVLDPDPGLRPEPCSAHGPASDPPSSIDDVAQALQR*
>Cucurbitaceae_Momordica_charantia@Moc08g10190.1
MPVDTSPVSGQIVCVTGAGGFIASWLVKLLLEKGYTVRGTVRNPDDEKNAHLKDLEGAHDRLSLFSADLLDFESLKSAIMGCDGVFHTASPVTDDPEKVEQAIIGTKNVMTAAAEAKVRRVVFTSSIGTVYMNPNRSPDTVVDESCWSDLEFCKNTKNWYCYAKTIAEQAAWAVAEERGLDLVVVNPMLVLGPLLQAGVNASVVHIMKYLTGSAKTYVNAVQGYVDVKDVAKAHVLVYETPSASGRYICVESMLHRGELVDILAKYFPEYPLPTKCSDEVNPKKKPYKYTVEKLKSLGMEFTPIKQCIYETVKSLQEKGHLPLPSQFQQ*
>Cucurbitaceae_Momordica_charantia@Moc08g10200.1
MPLAAAVASGQTVCVTGAGGFIASWLVKLLLQKGYTVRGTVRNPDDRKNAHLKELDGAKERLTLYGADLLDFESLKAAIIGCDGVFHTASPVTDDPEKVEQAIIGTKNVIMAAAEAKVRRVVFTSSIGTVHMNPNRSPETVVDESCWSDLEFCKNTNNWYCYAKTVAEQTAWAMAKEKGVDLVAVNPMLVLGPLLQETVNASVVHIMKYLTGSAKTYANAVQGYVDVKDVAKAHVLVYETTSAYGRYICAETMLHRGELVEILAKFFPEYPIPTKCSDEVNPKKKPYKFSVKKLKELGMEFKPVKQCIYETVKSLQEKGHLPLPTKLHSEAN*
>Cucurbitaceae_Momordica_charantia@Moc09g04460.1
MPVDGSSTSAGTVCVTGAGGFIASWIVKLLLEKGYIVRGTVRNPDDPKNSHLRELEGAAERLSLHKADLLDFESLRAAIDGCDGVFHTASPVTDDPEQMVEPAVNGTKNVIIAAAEANVRRVVFTSSIGAVYMDPNRGPDEIVDESCWSDLEFCKNTKNWYCYGKAVAEQAAWEVAKEKGVDLVVVNPVLVLGPLLQSTINASIIHILKYLTGSAKTYANSVQAYVDVKDVALAHILVYETPSAAGRYLCAESVLHRGEVVEILAKLFREYPIPTKCSDEVNPRKKAYNFSNKKLKELGLEFTPVKQCLYDTVKSLQEKGHLPIPTCTEPAESIKIQS*
>Cucurbitaceae_Momordica_charantia@Moc07g22680.1
MEAGGAKGKVCVTGGTGFIGSWLVKKLLESGYSVNTTVRSHPEKKRDYSFLTNLPEASERLQIYDADLDDPNSFGPAIEGCIGVFHVANPNPGGQEPDESVVRKTTDGTLGILKICLNSKTVKRVVYTSSASCMEFTPNKVDFLDESCWSDIDVINEQVPFLRSYAISKTLAERAALEFSQQHGLEVVTVLPTYVVGPFICPNLPGSVRLTLALAFGTEALYGFLLNANMVHVDDVARAHIFLFEHPNAKGRYVCSSHKMTLEELVKFFSVRYPEFQIPSLESLKDVKSYIKGKNHVFSSKKLLDTGFKYKHGIDEIFDEAIQSCKEKGYL*
>Cucurbitaceae_Momordica_charantia@Moc07g22650.1
MPFISISPHRCILCKHHGETIGHIFVSCDLASNLWSLKDVKGYIFTDVSSKKLLDTGFKYKYGIDEMFDGAIQSCKEKGRTTVEVAGDAELYEVLTVECTPPTVGGSSIYRHVACSLQVAEQIKEDAWRSKSRSRTCSSWSLGHILDTCGKRDRKRNMEGGAKGKVCVTGGTGFIGSWLVKKLLESDYSVNTTVRSDPEKKRDYSFLTNLPGASERLHIYTADLNDPESFGPAIEGCIGVFLVANPNPGGQEPVESVVRKTTDGTLGILKVCLNSKTVRRVVYTSSAACMEFTPNKVDFLDESCWSDIDVINEQVPYFKSYPISKTLAERAALEFSQQHGLEVVTVLPTCVTGPFICPNLPTSVRMTLALVFGNEALYGFFLNANIVHVDDVARAHLFLFEHPNANGRYICSSHKTTLEELAKFFSAKYPEFQMPSLESLKDVKSFVKDNNCMISSKKLLDIGFEYKYGVNEIFDGAIQSCKEKDAGNDYHISLFEVGPKIKVDESTQDSSMHRDDVDPVVIEGQEQSNRSIHMRNMDDFINDESDDVLDASTDNKKKRDYSFLTNLPWASEKLQIYHADLDHPDSFAPAIEGCIGVFHLATPVDVEDKEPIEAVARRTIDGTLGILKVCLTSKTSDIDFINNNVPLLRSYSISKTLSERAALEFSQQYGLKVVTVLPTYVVGPFICPSLPGSVRATMVLVFGDVALYGFVLNGNMVHVDDVTRAHIFLFEHPNANGRYVCSSHKMTLEELTTFFSVRYPEFQIPSLESLKDDQGYVKGYNQMISSKKLLDIGFEYKYGVDEIFDGAIQSCKEKGYL*
>Cucurbitaceae_Momordica_charantia@Moc02g04380.1
MEQKLIHSKGQVCVTGASGYFASWLVKRLLSSGYQVVGTVRDPGNTKKVEHLWRLEGAKERLRLVRADLMQPGSFDDAVMGCHGVFHTASPVLDTTHSKAETLEPAIEGTLNVLRSCKKNPSLRRVVLTSSSSTVRGREDYDPKVPFDESSWSSVELCERLKLWYALAKTLAEKAAWDFCNENGIDLVTVLPSLIIGPSLSPDLCYTAISVLGLLKGETEQFQSLGRIGYVHIDDAALCHILVFENKDAQGRYLCSSTVLENYELVSLLSSRYPSYPIPKRFEASNRPFYDFNTSKVEKLGIKFKSVEEMFDDYIASLLEQRHLSLA*
>Cucurbitaceae_Momordica_charantia@Moc07g22670.1
MEGGAKGKVCVTGATGFVGSWLVKKLLESGYSVNATVRSDPEKKRDYSFLTNLPEASERLQIYHADLDDPDSFGPAIEGCIGVFHLANTSHGDKEPIETVKRRTIDGVLGILKISLNSKTVKRVVYTSSASCILFTPNKVDFLDESCWSDVDVINGQVPFLRSYAISKTLAERAALEFSQQHGLEVVTVLPTCITGPFICPKLPGSVVRTLALPFGTEALYGFLLNINMVHVDDVARAHIFLFEHPNANGRYVCTSHKMTLEEMAKFFSAKYPKFQIPSLESLKDVKTYVKVSNHMISSKKLLDTGFEYKYGIDEIFEGAIQSCKEKGYL*
>Cucurbitaceae_Momordica_charantia@Moc09g37760.1
MPEYCVTGSTGFIASNLVKTLLENGHRVRATVRNPGDDANVGFLWEFNGAKERLKIVKADLLEEGSFDEAIQGVDGVFHTASPVVVPFNSNIKETLIDPCIKGTMNVLNSCLKGNSVKRVVLTSSCSAIRYRYDVQQLCPLNESHWTDPDYCKSYNLWYAFAKTLAEKEAWRLAEEHVMDLVVVNPSFVVGPLLTPRPTSTQRLLLNIIKGEMGEYPNCTVGFVHIDDVVAAHILAMEEPKASGRIICSSSVAHWSEIIEMLRAKYPSYPFENKLV*
>Cucurbitaceae_Momordica_charantia@Moc02g01540.1
MSGGAAKTVCVTGASGYIASWIVKFLLRRGYTVKASVRDPSDPIKTAHLLALDGAAERLHLFKANLLEEGSFDSAVQGCEGVFHTASPFFHSVSDPQAELIDPALKGTLNVLKSVAKSSTVKRVVLTSSIAAVAYNEKPRTPDVVVDETWFSSPEVCKELKLWYVLSKTLAEEAAWNFVREKGIDMVTINPAMVIGPLLQPTLNTSAEAILNLISGAQTFPNSTFGWVNVKDVANAHIQAYEIPSASGRYCLVERVIHYSGTVKILRDLYPSLKLPDKCADDKPFIPTYQVSMEKAKSLGIEFIPLEESLKETVESLKEKKFVSF*
>Cucurbitaceae_Momordica_charantia@Moc10g11280.1
MRNLDGKTVEDEDGRGSKSATYCVTGATGFIGSWLVKLLLQRGYTVHATLRNPEKSLNLLSLWTGSDRLRLFRADLREEGSFDEAVKGCDGVFHVAASMTFSVDQQDNIEDYVQSNVINPEINGTISLLKSCLKSGSVKRVVLTSTISTLTGKDANGERRHVVDESCLTSMDHVWKTKPSGWIYAISKRLTEEAAFKFAYENGIDIVSVITSTVSGPFLISNIPASVQVLTAPITGDPRFLGIVSNVNERIGSVALVHTNDICRAHIFLMEHADAKGRYLCCIGSWPLSKLVECLSRHYPSILQRFVDEKQNGMPSEVSNKKLRDLGHAMLMFGSQSEATMEEPKAQSDSMAHLTAHEEVISSTSNTSAAHVAKVDNSSLSKTYLTLNDTLVIDTEGWTFWIPSRASSQFEIDRDEDRDGIQKDHPSGIHLETHPGSKWTGTRREMESRKHIGPRPGPFRTKMSPKMDSRKSIFLFGFYLGPRPGPFRTGMSPKMDSRKSNHHSGIHLGTHPGDMDMTLKINQDDWFPAALSNLAHVGKTSSRLKAREVEEPRDDLISFNMFGNRVSFGKREFDLITEHTFENDEDAVKIAIVYFIELAMMGKERKQKMDTSLLGIVDRWEVFCNYDWTSMIFERTLWSLKNALKDKVEAYKQKVAMDSSHVETYSLYGFPYAFQASLGIRDNINLVDLSSIEAE*
>Cucurbitaceae_Momordica_charantia@Moc07g22640.1
MEGGTKGKICVTGGTGFIASWIVKKLLESGYSVTTTVRSDPEKRKDHSFLKNLPGASEKLQIFHADLDNPDSFAPAIEGCIGVFHVATPVDIENKEPVEVLIKRSIDGTLGILKACLNSKTVKRNAPFGRSYPISKTLTERAALEFSQQHGLEVVTVLPTFVVGPFICPKLPGSVRTTMALILGNEEQYRLILKLCMVHVHDVARAHIYLFEHPNANGRYICSSHKITLEELAQFLDARYPEFQIPSLESLKDVKGYTFTYVSLKKLLDTGFKYKHGIDEMFDGAIESCKEKGYL*
>Cucurbitaceae_Momordica_charantia@Moc02g04370.1
MEQKLIESKGQVCVTGASGYFASWLVKRLLSSGYQVVGTIRDPGNVKKVEHLWRLEGAKERLRLVRADLMQPGSFDDAVMGCHGVFHTASPVLDATHSKEETLEPAIEGTLNVLRSCKKNPSLRRVVLTSSSSTVRGREAEKAAWEFCNENGIDLVTVLPSLIIGPSLSPNLSQTATCVLGLLKGEAEPFQSIGRRLGYVHIDDAALCHILVFENKDAKGRYLCSSTVLENHELVSLLSSRYPSYPVPKRFEPSNRPYYEFNTSKIEKLGIKFKSVEEMFDDNIASLLEQRHLSSP*
>PME00076467
MAFGKENTQVPDELQNHEIHKGSTVCVTGAAGFIGSWLIMRLLERGYTVRATVRDTGNPVKTKHLVDLPGATEKLTLWKADLDDEGSFDAVVDGCEGVFHVATPMDFESEDPENEIIKPTVNGVLNVMRSCAKAKSVKRVVFTSSAGTVNFTDDFQTPGKVFDESCWTNVELCRKVKMTGWMYFVSKTLAEKAAWEFAEKKNIDLITIIPTLVVGPFIMQTMPPSMITALALLTRNESHYMILRQVQLVHLDDLCMSHIFLYEHPEAKGRYISSSHDVTIIQLAKMLAEKYPEYNIPTEFKDADESLQPVPFSSKKLQDMGFKFKYTIEEMFDGAIQCCREKGLLF*
>PME00028953
MAFGKENTQVPDELQNHEIHKGSTVCVTGAAGFIGSWLIMRLLERGYTVRATVRDTGNPVKTKHLVDLPGATEKLTLWKADLDDEGSFDAVVDGCEGVFHVATPMDFESEDPENEIIKPTVNGVLNVMRSCAKAKSVKRVVFTSSAGTVNFTDDFQTPGKVFDESCWTNVELCRKVKMTGWMYFVSKTLAERAAWDFAKENNIDLITVIPTLVVGPFIMQTMPPSLITALALLTRNEPHYMILRQVQLVHLDDLCMSHIYVYEHPEAKGRYISSTYDATIVQLAKLLAKKYPEYNVPTQFKDADESLKPVPFSSKKLHDLGFKFNYTTEEMFDGAIECCREKGLLAEKASF*
>PME00010805
MAFGKENTQVPDELQNHEIHKGSTVCVTGAAGFIGSWLIMRLLERGYTVRATVRDTGNPVKTKHLVDLPGATEKLTLWKADLDDEGSFDAVVDGCEGVFHVATPMDFESEDPENEIIKPTVNGVLNVMRSCAKAKSVKRVVFTSSAGTVNFTDDFQTPGKVFDESCWTNVELCRKVKMTGWMYFVSKTLAERAAWDFAKENNIDLITVIPTLVVGPFIMQTMPPSLITALALLTRNEPHYMILRQVQLVHLDDLCMSHIYVYEHPEAKGRYISSTYDATIVQLAKMLAKKYPEYNVPTQFKDADESLKPVTIFIKEAP*
>PME00092298
MQFHAETVCVTGAGGFIASWLVKLLLERGYNVRGTVREPGDEKNAHLETIEGAKDRLKLLKADLLDYDSLLEAINGCNGVFHTACPVLSQRASNPEVEVINPAVEGTLNVLKACSVSKVKRVIMTSSGAAVLMDLKRPRDKLVDENCWSDPEYCRETQNWYFMAKTVSEKDAWRYSEESGLDLISICPSLVIGPILQPKLNASCLSLVKLLNGDPERCENKGRNIVDVRDVAKAHILAYEIPSAAGRYLCTAHSIKNKELVDILKRLYPQYTYPKDYVDVGWDASGVELLGNKLRELGLEYMQLEQTLVDTVKCFQDKGILN*
>PME00021842
LSSIVFENLCEGRTEPENHRILKMAATIINDKAITVCVTGATGFVGSWLVKCLLNKGYTVHATVRDLENEAKVRHLLDIPRVEDSLKLFRAELSEDGSFDAAVTGCHGVFHVATPTESTPKDPENDVIKPAVDGTLNVLRASTKAKTVKRVVVTSSVATVAMNESEEQNRYIDESCWTDVGYLRTKKPTLGWPYSVSKTLAERAALQYGKEHDLEVVTIIPVLVVGSSITPTVPVSIQVALSPLTGIPHDLHILKDLQLGTGSLSLVHVDDLCTAHIFLMENPTAQGRYICSAIDLSVSQLAHYLSKRYPQYNVLTQFEDVPPVPRVNLSSKKLVESGFNFKMGLDEMFDDALKYLKIKGVLN*
>PME00075548
MCQHSRKLHLSSIVFENLCEGRNEPENHRILKMAATIINDKDCQAITVCVTGATGFVGSWLVKCLLNKGYTVHATVRDPDNQAKVQHLLDIPGAAERLKLFRAELSEDGSFDAAIAGCQGVFHVATPIDFAPKDPENDVIKPAINGTLNVLKSCSDAKTVKRVVVTSSAATVSINDSQEQNQYMDESCWTDVDFLQTKKPPTWSYPVSKTLAEKAALQYGKETGLDVVTIVPVLVVGSSITPSVPSSVQLALSLLTGNPHTLQAIKGMQLVSGSISLVHVDDVCSAQIFLLENPSAEGRYICSPINTSVPQLAKYLSKRYPQYNVPTQFEDVPETPKVNLSSKKLVDSGFSFKFGMDEIFDDAVEYLKTKGLLN*
>PME00009789
MNIIRQYNEAGKGLPVCVTGAGGYIGSWLVKTLLENGYTVNATLRDPGNPSKNSFLLSLPAANERLRLFRADLCEEGSFDSAIRGCQGVFHTASPTDSDSQDPEKELTEAAVRGTMNVLKSCATSESVRRVVYTSSASASFFLEKPMEIIDESCWSSVDFIRQNKPPGWMYYVSKTLAEQAAMQFAKENRMEVVSILPVIVAGPWLTTGVPASVDVTMSLITGNRNLHEILKWIGPSFVHIEDLCRAHLFLMEEALVFDGRSCRRYICSAHSTTLSELSDFICKRCPEYKIPFQLDNAESDYIFSCIMSSKKLLDLGFTYRYDMGDIIDQTLQHFNNLGIQIQ*
>PME00016438
MAAAIFNGKDCQSTTVCVTGATGYLASSLVKSLLDKGYTVHATVRDPENKAKVGHLLNIPEAGEKLKLFRADLLEEGSFEAAFDGCDGVFHVASPVDFAPKDAENDVIKTAVNGTLNVLNACKKAKTVKRVVVTSSATTLMINESEEQNQYIDESSWTDMDFVRAKKPPSWAYAVAKTLAEQEALQYGKDAGLDVVTISPALVLGSAITPNVPFSVEFTLSLLTGSQQSIETLKIVQMTYGSVPLVHVEDVSNAHIFLMENPGAHGRYICCAVNICIPQLAEHLSKRYPQYNVPTQFEDVPRIPKVNLSSKKIGGERFFLQLWHRRNLR*
>PME00028679
MKSKFQLHIEICNLHIEILFVPCSEHKMQRQAGKDGVKMCVTGAGGYIGSWLVKNLLQRGYTVNAALRDPQNSAKIGPLVSLPGAAERLKLFQADLCEEGSFDAAVEGCEGVFHVASPTDLSKLSEDDFVQPAVKGLLNVLNACSRAKSVRRVVYTSSVAAACPLNEGEFVSGCSLDESRWTDVDFIRRKHQHPIGFYFVAKTLAEQAAIEYGLNSEMEVVTIGPSTVGGPCLTSTFPVSCQLILGTSTELGNYEGLKLVQSLLGSISLVHIDDVCEAHIFLMEQPNVEGRHICSAISLTYLQLADFIHKRYPHFTKPLKCDDEDDRSVNVPASSTKLLDMGFSYKHGLEDIIEETMKSAQSYGLLN*
>PME00024955
MAATTRNGTDCKATTVCVTGAAGFMASWLVKSLLHKGYTVHATARDPDNQAKVQHLLDIPGAAERLKLFRAELSEDGSFDAAVAGCQGVFHVATPIDFAPKDPENDVIKPAINGTLNVLKSCSDAKTVKRVVVTSSAATVSINDSQEQNQYMDESCWTDVDFLQTKKPPTWSYPVSKTLAEKAALQYGKETGLDVVTIVPVLVVGSSITPSVPSSVQLALSLLTGNPHTLQAIKGMQLVSGSISLVHVDDVCSAQIFLLENPSAEGRYICSPINTSVPQLAKYLSKRYPQYNVPTQFDDVPENPKLTISSKKLVDSGFSFKYNIDQIYDDAVEYFKTKGLLV*
>PME00062117
MGSKETVCVTGASGFIGSWVVRLLLERGYSVQGTVQDLGNEKETKHLEAMEGAKERLKLFQIDLLDYGSIEAAIDGSVGVFHLASPCIVDEVKNPQAQLLDPAIKGTMNVLQAAQKAKVKRVVLTSSISAITPSPNWPADVPKDENCWADLDYCRENGIWYPASKTLAEKTAWDFAKEIGLDVVVINPGTVMGPILPPAINASMAMFLRLLQGCTDGHANFYMGCVHVKDVAEGHILLYETPSASGRHLCVEATTHWSDFAEMVAKLYPEYKIHRFTEVTQPGLLRVQSAPKKLSDIGLVFTPMEQVIKDSVSTLKEKGFLN*
>PME00004620
LKMAATIMNGDGNGNAYKATSTVCVTGAAGFMASWLVKRLLEKGYNVHATVRDPENEDKVRHLLDLPGAAEKLKLFRAELLDDGSFDAAVAGCNGVFHVATPTEFAPKDPENDMIKPAIEGTINVLKACTKAKTVKRVVVTSSAATTSVNESAEQNQYIDESCWTDVHFLRTVKPPGWSYLVSKTLAEQAALQYGKEHGLDVLTIIPVLNVGTSITPSVPSSVQLALCLLTGNPYMLPGLKGMQLISGSISLVHVDDVCSAQIFLMENASAQGRYICSPINSSVPQLAKYLSKRYPQYNVPTEFEDVPEAPKVNISSKKLVESGFSFKFDIDGIFDDAVEYFKAKGLLN*
>PME00076465
MVFSDEKSEVPLNHEYHRESSVCVTGAAGFIGSWLIMRLLERGYTVRATVRETGNPLKTKHLLDLPKANEKLTIWKADMDEEGSFDAAIDGCEGVFHLATRTDFESQDPENEVIRPTVNGVLNIMRSCAKAKSVKRVVFTSSVGAMKFTDDFGEPEKIYDETCWTNVELCKRLNMTGWMYFVSKTLAERAAWEFAESNNIDLISIIPSLVVGPFISQTMPPSMITALALLTRNEPHYAILKQVHLVHLDDLCMSHIFLYEHPEAKGRYISSSHDFSIIQLAKMLAEKYPEYNVPTEFKDVDESLQTVPFSTKKLLDLGFKFNYTVEQMFDGAIQSCQEKGFLP*
>PME00004621
MAATIMNGDGNGNAYKATSTVCVTGAAGFMASWLVKRLLEKGYNVHATVRDPDNEDKVRHLLDLPGAAEKLKLFRAELLDDGSFDAAVAGCNGVFHVATPTEFAPKDPENDMIKPAIEGTINVLKACTKAKTVKRVVVTSSAATTSVNQSAEQNQYIDESCWTDVHFLRTVKPPGWSYLVSKTLAEQAALQYGKEHGLDVLTIIPVLNVGTSITPSVPSSVQLALCLLTGNPYMLPGLKGMQLISGSISLVHVDDVCSAQIFLMENASAQGRYICSPINSSVPQLAKYLSKRYPQYNVPTKFEDVPEAPKVNISSKKLVESGFSFKFDIDGIFDDAVEYFKAKGLLN*
>PME00095705
MAAAIINGKDSQATTVCVTGATGFLASSLVKRLLDRGYTVHATVRDPENEAKVQPLLDIPKGREMLKLFRANLFEESSLETAINGCVGVFHVASPVNSAPKDPENDVIKPAVEGTLNVLRACTKAKTVKRVVVTSSLAAACINESEEQNQYIDESCWTDVHFLRTVKPPGWSYLVSKTLAEQAALQYGKEHGLDVLTIIPVLNVGTSITPSVPSSVQLALCLLTGNPYMLPGLKGMQLISGSISLVHVDDVCSAQIFLMENASAQGRYICSPINSSVPQLAKYLSKRYPQYNVPTKFEDVPEAPKVNISSKKLVESGFSFKFDIDGIFDDAVEYFKAKGLLN*
>PME00005118
RRHIIPEMAAATVNGKSNKTTTVCVTGATGFLASSLVKRLLHIGYTVHATVRDPENEIKVRHLLDIPGAEDRLKLFRADLLDDGSFDAAIDRCDGVFHVASPVVHTPKDAVNDVIKPAIDGTLSVLRACTKAKTVRRVVVTSSMAAAISNESQTYIDETCWTDVDFFENTKPRSWAYTVSKTIAEQAALKYGKESGLDVVSINPGFVVGSAITPNVPASVQLTVSLLTGKNEGIEALKVLQIAYGAFPLVHVEDVTSAHIFLMENPSAEGRYICAPINTSAPQLAHYLSKRYPQYNVPTQFEDLPDKPKFDISSKKLVDSGFSFKFGIDQIYDDAVEYMKSKGLLNMTVYK*
>PME00101468
MSSCGSERVGALDGDEACKENKRVVCVTGASGFIGSWLIMKLLEHGYYVHGTVRDPDNDEKIAHLWGLPGASEKLKLFKADLNDETAFDNAVRGCEGVFHVASPVNLDANALQGEVVGPAVRGTINLLRACERSGTVKRVIHTSSVSAVRFTGKPVPQDTVLDESHWTSVEYCRKTKMVGWMYYISKTYAEEGAHKFGLEHKMDVISILPSVTVGDFLTPEIPGSVATLMALPKGDADFYSYTPRIPYVHIQDVVRAFIFLYEHPDAKGRYICSLQDVRLEELALLFKSRHQLNVPAK*
>PME00007389
IPVGCVLKTLLYYPNRTFILSQSPRPCKQTHRPLFLILCLCKFFVASKKNLLHMAATTINGKDCQATTVCVTGATGFLASSLVKRLLDKGYTVHATVRNPENKAKVRHLLDIAEAGEKLKIFKADLLEEGSFEAAIDGCDGVFHVASPVDFAPKDPENDVIKPAVYGTLNVLRTCTKAKTVKRVVVTSSMVAACVNESEEQNQYIDENCWTDVDFLRAKEPAGWAYAVSKTLAEQAALQYGEEDGGLDVVTINPVFVVGSAITPNVPFTVDFTLSLLTGNTQCIESLKGIEIIYGAVSLVHVEDVSSAHIFLMENPSAHGRYICSATNISVPQLAHYLSIRYPQYNVTTQFHDVPPTPKVHLSSRNWWRAVSRSNITSTKSSMRVWNT*
>PME00022087
MKVCVTGAGGYIGSWLVKKLLQRGYTVHATLRNPKNEAQTGPLLSLPGAAERLKLFQADLCEEGSFDSAVEGCEGMFHVASPMEFSKTSEDDFVQPALQGVLNVLKSCSRAKSVRRVVYTSSVAAACPLNEEGELIISGSGLDESRWTHVDFMRRKAQPASFYCISKTLAEKAAIDYGLNSGQIEVVTIGPGYVAGSGIISSFPYSCSEILSPITGNYEVLKMNKSFLGSIPLVHINDLCEAHIFLMEQPNVEGRHICCACSFTVSELVDFIRKRYPHLSLKIKSDGEDDNGVLVPASSKKLLDMGFSYKHGVEDIFDETINWAQSYGLLN*
>PME00022098
MAAATVDGKGYKSTLMCVTGATGFLASWLVKRLLHNGCTVHATVRDPEDKAKVQHLLDIPGAKERLKLFRANLLEEGAFDAAIDRCDGVFHVATPVALAPKDPENDVIKPAVDGTLNVLRACAKAKTVKRVVITSSSSAAALSVFEHEKQDIDETVWTDVDFHRTKKTPSWAYAVAKTLAEQAAVQYGKDAGLDVVTINPVFVSGSAITPNVPYTVEITLSLLTGDQQNIEVLKGIQSIRGAISFVHVDDVSSAQIFLMENPSAYGRYICSVASITVPQLARFLSKRYPQYNVPTQFEDVPETPKVNLSSKKLVDSGFSFKFGMDEIFDDSVEYVKTKGLLN*
>PME00023221
MQSDESKLGMKVCVTGAGGYIGSWLIKKLLQRGYTVNATLRDPQNGSKTGPLLSLPGAAGRLKLFQADLCEEGSFDSAVEGCEGVFHVASPMRAPNLSHEDDFVQPAVKGVLNVLNACSRAESVRRMVYTSSVTAASPLNGDGELISGCCLDESRWTPVDIMRTKYHRSKFYSISKTLAEQAAIEYGLNSGQMEVVTIAPSCVGGPCIASSFPSSCRQILRSIEGDYESMKAVQPLMGSISFVHIDDVCEAHIFLMEQPNVAGRHICSAYSLTFPELAHFIYNRYSHSASQSAEVHEGDYNVFVPASSKKLLDLGFSFKHTLEHIFDETIECA
>PME00006645
MKSKFQLHIEICNLHIEILFVPCSEHKMQRQAGKDGVKMCVTGAGGYIGSWLVKNLLQRGYTVNATLRNPQNAAKIGPLLTLPGAAERLKLFAADLCEEGSFDSAVEGCEGVFHVASPMDFSKLSEDDFVEPAVKGVLNVLNACSRAKSVKRVVYTSSAAAACPLNEEGELISGGSLEESRWTPVDFMRKNQDPLGFYYVAKTLAEQAAIEFGSNGEMDVVTIGPGYVGGPWVTSTLPFSCEQILCLTAGLKLGQSFLGSIPLVHIDDVCEAHIFLMEQPNVEGRHICSAISLTYLQLADFIHKRYPQYLTLQSKSDLEKEKDGVFIQTSSKKLLDIGFSYKHDLEDIVNDTFKYAEDHGFLKNVSI*
>PME00080304
EHKMQSQAGKNGAKMCVTGAGGYIGSWLVKNLLQRGYTVNATLRNPQNAAKIGPLLTLPGAAERLKLFAADLCEEGSFDSAVEGCEGVFHVASPMDFSKLSEDDFVEPAVKGVLNVLNACSRAKSVKRVVYTSSAAAACPLNEEGELISGGSLEESRWTPVDFMRKNQDPLGFYYVAKTLAEQAAIEFGSNGEMDVVTIGPGYVGGPWVTSTLPFSCEQILCLTAGLKLGQSFLGSIPLVHIDDVCEAHIFLMEQPNVEGRHICSAISLTYLQLADFIHKRYPQYLTLQSK*
>PME00024861
MSGRLVCVTGASGFIASWLVKLLLARGYVVRATVRDLGNPEKTKHLSALEGANERLQLVKANLLDGGSFDAAVDGCEGVFHTASPFYIGVNDPQAEMLDPAVKGTLNVLNACAKAFSVKRVVVTSSIAAVIYNSRPRSSEVIDETWFSDSEYCKQNKAWYQLSKTLAEETAWKFAKDKGIDIVTINPAMVIGKLLQPTLNTSCAAILQLMNGSSTYPNMTFGWVSVKDVAEAHIQVFEVPSANGRYLLVEKVAHYSEIVKILSKLYPGCALPTKCADDNPFAPTFTVSKEKVEKLGLKYTPIEEALRDTVESLKEKKLLNLDSNL*
>PME00010108
MNGRLVCVTGASGFIASWLVKLLLDRGYVVRATVRDLGNPEKTKHLQALEGANERLKLVKANLIDEGTFDAAVDGCEGVFHTASPFYLDIKDPQAEMLDPAVKGTLNVLNACAKSSSVKRVVVTSSVAAVTYNSRPRSSDVVVDETWFSDAEYCKKAKLWYNLSKTMAEEAAWKFAKEKGIDIVTINPAMVIGTLIQPTLNTSCAAILKLMNGSSTYPNMTFGWVSVKDVAEAHILAFEAPSANGRYLLVEKVAHYSELVKILSKLYPGCTLPMKCADDNPFVPTFTVSKEKVEKLGLKYTPIEEALRDTVESLKEKKLLNLDSNL*
>PME00080307
MKSKFQLHIEICNLHIEILFVPCSEHKMQRQAGKDGVKMCVTGAGGYIGSWLVKNLLQRGYTVHATLRDIKNGAKIGPLLSLPGAAERLKLFQSDLCEEGSFDSAVEGCDGVFHVAGPMDLSKLSEDDFVEPAVKGALNVLNACSRAKSVRRVVYTSSVTAACALNEEGELISGSSVDESRWTPVAFMRRKAQPISFYYVSKTLAEKAAIEYGFNSGQMKVVTIGPSYIAGSGIVSSFPYSCGEILSPITGNYEGFKLNESFLGSISLVHIDDLCEAHIFLMEQPNAEGRHICCACSSSVSELANFIHERYPHLTLQFKSNSEDDNGVFVPVSSKKLLDMGFSYKHGLEDIYDETIKWAQSCGLLK*
>PME00061385
MSTTVPAPLYCVTGGGGYLGSWLVKTLLESGYTVHATLRDPENPSKNSCLLSLPGAHERLRLFRADLCDEGSFDLAIHGCHGVFHVATPTDFGSQDPENEIIEAAIRGTLNVLRSCKRVESVKRVVCTSSLSAAASTAEESASHIDESCWTSLDSIRENKRPGWFYAESKTVAEKAALEFGKEEGIDVVSIVPSIIAGPSITSTIPSSVSVTLSLITGNSLWYGLLQSINFLWNTVSFIHVQDICDAHVFLMEYPAVEGRYFCSGHSTTLPKFAHLISERYPQYTITSKFDESQYGGGGAVISSKKLLDLGFKYKYSLEEIIDDSVQYFEKVGILIN*
>PME00061388
MSTTVPAPLYCVTGGGGYLGSWLVKTLLESGYTVHATLRDPENPSKNSCLLSLPGAHERLRLFRADLCDEGSFDLAIHGCHGVFHVATPTDFGSQDPENEIIEAAIRGTLNVLRSCKRVESVKRVVCTSSLSAAASTAEESASHIDESCWTSLDSIRENKRPGWFYAESKTVAEKAALEFGKEEGIDVVSIVPSIIAGPSITSTIPSSVSVTLSLITGNSLWYGLLQSINFLWNTVSFIHVQDICDAHVFLMEYPAVEGRYFCSGHSTTLPKFAHLISERYPQYTITSKFDESQYGGGGAVISSKKLLDLGFKYKYSLEEIIDDSVQYFEKVGILIN*
>PME00025264
QICIHTLFVMDIDSLPAQPESRRPQVYCVTGGGGYVGSCLVKTLLENGHTVHATLRDPSKNITFLRSLPGAQERLHLFRADLCEEGSFDSAIHGCHGVFHVATPMVFDECNEPEKKIVQTAVQGTLNVLKSCKKAESVKRVVFTSSLAAALPLDKSLLVLDESCWTSLDIIRKTSSQGRFYTESKTLAEKTALQFGKENPPPSVVSILLPLVAGPSMTSTAPISVNVALSLITGNQQLYGSLLQASHGFGNSLPFIHVQDACNAHLFLMEHPAAEGRYLSCGHATTIPELAHLISERYPQYTIKAKSVMPFSLCEQIIQHCKKTM*
>PME00105805
MDEDRGNRRVCVTGGGGYIASWLIRDLLLKGYYVNATFRDLANESKTRPIQSLPRAKERLTLFKADINEPGSFDSAVHGCDFVVHMASPTDYTKDSETGFIQATVNGTLDILRACTKGKSVRRVIYTSSITAASPLKDKGEYRDFVDESCWTNVDLIRHEKPLFWMYYVAKTLAEQAALRYGIDHGIEVVTIAPSLVAGPSLTPAFPWSIAQTLVPITGNEQFYGYIKELQWLMGSVVLVHIEDLCSAHIFLMEHPFAKGRYICSSEALSLREIEDFCHKRYPQLSRPDKFHHDDNVLKSVPISSKKLLDLGFSYQCGLPQIFDESIQFARKMGILQ*
>PME00105802
MDEDRGNRRVCVTGGGGYIASWLIRDLLLKGYYVNATFRDLANESKTRPIQSLPRAKERLTLFKADINEPGSFDSAVHGCDFVVHMASPTDYTKDSETGFIQATVNGTLDILRACTKGKSVRRVIYTSSITAASPLKDKGEYRDFVDESCWTNVDLIRHEKPLFWMYYVAKTLAEQAALRYGIDHGIEVVTIAPSLVAGPSLTPAFPWSIAQTLVPITGNEQFYGYIKELQWLMGSVVLVHIEDLCSAHIFLMEHPFAKGRYICSSEALSLREIEDFCHKRYPQLSRPDK*
>PME00026634
MGEVVCVTGASGFIGSWVVRLLLERGYTVHATVQDLGNWKETKHLEAIEGAKERLKLFKMDLMDYQSIQDAIDGCSGVFHLAMPNTIDAVEDPQKQLLDPGIKGTLNVLEAAHKAKVRRVVLTSSVSAIIPNPKWPVGKPLDENCWTDLDYCRENGIWYTVAKTLAEKAAWDFSKEKGLDIVAINPGTALGPILPPDMNASMAMIVKLLQGSKEEYRNFFMGCAHVKDIAKGQILLFETPSASGRNLCVESIAHWSDFAELTAKLYPEYNVHKFTTVTQPNLVRVKNAPKKLIDLGLQFTSMEGIIKDCISTLSEKGFLDGLP*
>PME00001720
MTANKRTGAGQTVCVTGAGGFIASWLVKLLLERGYTVRGTVRNPEDQKNAHLRQLEGAEERLTLVKADLMDYNSLLNAIKGCQGVFHVASPVTDDPVQMVEPAVNGTKNVLDASAEAGVRRVVFTSSIGAVYMDPSRDYDALVDESCWSNLDFCKETKNWYCYGKAVAEQAAWERAKEKGLDLVVVNPCVVLGPVLQSSINASILHILKYLTGSAKTYANSVQAYVHVRDVAEAHILVYESPSASGRYLCAESVLHRGDVVDLLIKMFPQYPIPTKCKDDGKPRVKPWNVSNQKLKDLGLEFTPAKQCLYESVISLQEKGHIPK*
>PME00097681
MTANKRTGAGQTVCVTGAGGFIASWLVKLLLERGYTVRGTVRNPEDQKNAHLRQLEGAEERLTLVKADLMDYNSLLNAIKGCQGVFHVASPVTDDPVQMVEPAVNGTKNVLDASAEAGVRRVVFTSSIGAVYMDPSRDYDALVDESCWSNLDFCKETKNWYCYGKAVAEQAAWERAKEKGLDLVVVNPCVVLGPVLQSSINASILHILKYLTGSAKTYANSVQAYVHVRDVAEAHILVYESPSASGRYLCAESVLHRGDVVDLLIKMFPQYPIPTK*
>PME00017388
MQSQEGIVGTKVCVTGAGGYIGSWLVKNLLQRGYTVHATLRNPKNEAQTGPLLSLPGAAERLKLFQAELCEEGSFDSAVEGCVGVLHVASPTDFSKILEDDFVRPALQGVLNVLKSCSRAKSVKRVVYTSSVAAACPLNEEGELISGSCLDESTWTPVDLMRTKSQPVNFYYLSKTLAEKAALDYGLTSGQMEVVTIGPGYVAGSGIISSFPSSSGQILSPITGINSEVLKLSESFLGSIPLVHINDLCEAHIFLMEQPNVEGRHICCAFSFTVSELADFIHKRYPHLTLQFKSDGEDGDGAFVPASSKKLLSMGFSYKHGVDDIFDETVKWAESCGLLK*
>PME00021089
MQSQEGKDGVKMCVTGAGGYIGSWLVKNLLQRGYTVHATLRDIKNGAKIGPLLSLPGAAERLKLFQSDLCEEGSFDSAVEGCDGVFHVAGPMDLSKLSEDDFVEPAVKGALNVLNACSRAKSVRRVVYTSSVAAACPLNEEGELISDCSLDESRWTPVDIMRRKDQNPSGFYSVAKTLAEQAAIEYGLNSEMEVVTIGPSIVAGPCVTSTFPFTCQFILGPITEPGNYEWFKLVQSLYGSISLVHIDDVCEAHIFLMEQPNVEGRHICSAISLTYLQLADFIQKRYPHFTKQQLKCDQEDDCNVYVPTSSKKLLDKGFSYKYGTEDIIDETVKYAISFGLLK*
>PME00007293
MDIDPSPTLKLENHAQVYCVTGGGGYIGSWLVKTLLENGHTVHATLRNPSKNTYLLSLPGAEERLHLFRADLCEEGSFDSAIHGCHGVFHVATPMPYGECNDPEKNIIQATVQGALNVLKSCKKAESVRRVVFTSSLAAAFPLDKSLLVLDESCWTSLDITRKMSSQGRFYMESKTLAEKAALQFGMENPPPSVVSIVLPVVAGPFMTSTAPLSVNMALSLITGNQQLYESLLQTSHVLGNSLGFIHVQDACNAHLFIMEHPAAEGRYLSCGHTTTIPELAHLISERHPQYTIKANFDESVAAARRFTISSKKLSDLGFNFKYSMEELIDSSVQYFQKLGILH*
>PME00003974
QICIHTLFVMDIDSLPAQPESRRPQVYCVTGGGGYVGSCLVKTLLENGHTVHATLRDPSKNITCLRSLPGAQERLHLFRADLCEEGSFDSAIHGCHGVFHVATPMVIGECKDPENEIIQAAIQGTLNVLKSCKKAESVKRVVFTSSLAAALPLGTSLLVIDESCWTSLDAIRKTSSQKRFYRESKTLAEKAALQFGGENPPLTVVSIVLPIVGGPSMSSTASLGVNMMLSLITGNQQLYESLLQSSHFWGNSLSFIHVQDACNAHIFLMEHPAAEGRYLSCGHTTTIPELAHLISHRYPQYTIKAKVDESVVAGGYTVSTKKLLDLGFHYKFGMEEIIDDSVQSFKKLAMLD*
>PME00070109
MSCVVKTASIHYFVIDIDSLPAQPESRRPQVYCVTGGGGYVGSCLVKTLLENGHTVHATLRDPSKNITSLRSLPGAQERLHLFRADLCEEGSFDSAIHGCHGVFHVATPMVIGECKDPENEIIQAAIQGTLNVLKSCKKAESVKRVVFTSSLAAALPLGTSLLVIDESCWTSLDAIRNTSSQKRFYRESKTLAEKAALQFGGENPPLTVVSIVLPIVGGPSMSSTASLGVNMMLSLITGNQQLYGSLLQVSHGFGNSLPFIHVQDACNAHLLLMEHLATEGRCISCGHTTTIPELARRTSHL*
>PME00070124
MSCVVKTASIHYFVIDIDSLPAQPESRRPQVYCVTGGGGYVGSCLVKTLLENGHTVHATLRDPSKNITSLRSLPGAQERLHLFRADLCEEGSFDSAIHGCHGVFHVATPMVIGECKDPENEIIQAAIQGTLNVLKSCKKAESVKRVVFTSSLAAALPLGTSLLVIDESCWTSLDAIRNTSSQKRFYRESKTLAEKAALQFGGENPPLTVVSIVLPIVGGPSMSSTASLGVNMMLSLITGNQQLYGSLLQVSHGFGNSLPFIHVQDACNAHLLLMEHLATEGRCISCGHTTTIPELARRTSHL*
>PME00097109
MDMAQAKQKDNVSIVCVTGAAGFLASWLIKRLLQHGYHVRGTVRDPGNEKKMAHLWKLDGAKERLQLMKADLMDEGSFDEIIKGCHGVFHTASPVVGVKSDPKAEIVDPAVRGTLNVLRSCKRSPSVRRVVLTSSSSTIRARDDLDPSVPLVESIWSSVQLCEKLQIWYALAKTLAEKAAWDFAEENNLDMVAVLPTFVIGPSLPPNLCSTASDVLGLLKGETQKFAMHGRMGYVHIDDVACCHILVYEEPIAKGRYICSSDVLENYELGAILAERYPHLNVPTQFVNVWGDRTYYTYDTSKLRALGFEFKTIQEMFQDCIESLKEQGHI*
>PME00097107
MDMAQAKQKDNVSIVCVTGAAGFLASWLIKRLLQHGYHVRGTVRDPGNEKKMAHLWKLDGAKERLQLMKADLMDEGSFDEIIKGCHGVFHTASPVVGVKSDPKAEIVDPAVRGTLNVLRSCKRSPSVRRVVLTSSSSTIRARDDLDPSVPLVESIWSSVQLCEKLQIWYALAKTLAEKAAWDFAEENNLDMVAVLPTFVIGPSLPPNLCSTASDVLGLLKGIILH*
>PME00020623
MISDQTQQTDETVCVTGAAGFIGSWLVKMLLERGYSVRAAVRTNPADDGRKYEHLRSLEGAKERLQLVKADILDYKSLVTVFRGCHGVFHVAAILNDDPKQVIEPAVKGTRNVMEACAETGVNRVVFTSSIGAIYMNPHRDALAVVHDDCWSDLDYCIQTKNWYCYAKTLAEKSASDIAKTRNLDLVVINPGLVLGPLLQSAINPSTAHILKYLTGSAKTYANLTQVYVDVRDVAEAHILVYETPSASGQRYLCAERNLHRGDLVRMLAKLCPGCPLPTKCSDEINPRQQPYKFSNQKLRDLGQSFRPINQCLADAVASLHNKGFLQRHLLGWAGTGGDHSVLARL*
>PME00088769
MSGKMSEVCVTGGTGFIATYLIRDLLQKGYRVRTTVRNPDNVEKFSYLWNLPGAKERLSIVRADLLDEGSFDAAVEGVDGVFHTASPVLVPYNERLKETLIDPCVKGTLNVLKSCSRSPSVKRVVITSSCSSIRYDYNTPERSPLDESHWSNLDYCKQYNLWYAYAKTTAEKEAWKFAEEQGLNLVVVNPSFVVGPLLAPEPTSTLFVVLSIIKGENNKVYPNSMLGFVHIDDVVTAHMLAMEAPSASGRIICSADVAHWKEIVEMLKKNYPMYPIADKCGAEEGNDIKHTMNTSKIKNLGLASFKSLEQMFEDCIKSFEGRGLLQNLH*
>PME00023779
MRLLERGYTVRATVRETGNPLKTKHLLDLPKANEKLTIWKADMDEEGSFDAAIDGCEGVFHLATRTDFESQDPENEVIRPTVNGVLNIMRSCAKAKSVKRVVFTSSVGAMKFTDDFGEPEKIYDETCWTNVELCKRLNMTGWMYFVSKTLAERAAWEFAESNNIDLISIIPSLVVGPFISQTMPPSMITALALLTSASRSLG*
>PME00076472
MVFSDEKSEVPLNHEYHRESSVCVTGAAGFIGSWLIMRLLERGYTVRATVRETGNPLKTKHLLDLPKANEKLTIWKADMDEEGSFDAAIDGCEGVFHLATRTDFESQDPENEVIRPTVNGVLNIMRSCAKAKSVKRVVFTSSVGAMKFTDDFGEPEKIYDETCWTNVELCKRLNMTGWVESLSF*
>PME00076473
MKMYRIITLHLCFLVIHQMYFVSKTLAERAAWEFAESNNIDLISIIPSLVVGPFISQTMPPSMITALALLTRNEPHYAILKQVHLVHLDDLCMSHIFLYEHPEAKGRYISSSHDFSIIQLAKMLAEKYPEYNVPTEFKDVDESLQTVPFSTKKLLDLGFKFNYTVEQMFDGAIQSCQEKGFLP*
>PME00076468
MEFYHFFLMGFLDHQMYFVSKTLAERAAWEFAESNNIDLISIIPSLVVGPFISQTMPPSMITALALLTRNEPHYAILKQVHLVHLDDLCMSHIFLYEHPEAKGRYISSSHDFSIIQLAKMLAEKYPEYNVPTEFKDVDESLQTVPFSTKKLLDLGFKFNYTVEQMFDGAIQSCQEKGFLP*
>lcl|NC_081408.1_cds_XP_059075525.1_17282
MAFGEEIAQVTSEAVAEVPVGTEVGKTVCVTGAAGFIGSWLIMRLLERGYTVRATVRDPGNPVKTKHLLDLPDASERLTLWKADLDDEGSFDAAFDGCDGVFHCATAMDFESKDPENEIIKPCVNGVLNVMRSCAKAKSLKRVVFTSSAGTVNFTDDFKTPGKVFDEDCWTNVDLCRNTKMTGWMYFVSKTLAEQAAWEFAEQNKIDLITIIPTLVVGPFIMQTMPPSLVTALSLITKNEPHYMILRQVQLVHLDDLCMSLIFVYEHPEAKGRYISSSHDATIVQLAKMLAEEYPQYDIPTEFKDADESLQPVPFSNKKIVELGFKFEYTPEEMFHGAIQCCLEKGLLK*
>lcl|NC_081408.1_cds_XP_057837597.2_17283
MAFGEEIAQVTSEAVAEVPVGTEVGKTVCVTGAAGFIGSWLIMRLLERGYTVRATVRDPGNPVKTKHLLDLPDASERLTLWKADLDDEGSFDAAFDGCDGVFHCATAMDFESKDPENEIIKPCVNGVLNVMRSCAKAKSLKRVVFTSSAGTVNFTDDFKTPGKVFDEDCWTNVDLCRNTKMTGWMYFVSKTLAEQAAWEFAEQNKIDLITIIPTLVVGPFIMQTMPPSLVTALSLITKNEPHYMILRQVQLVHLDDLCMSLIFVYEHPEAKGRYISSSHDATIVQLAKMLAEEYPQYDIPTEFKDADESLQPVPFSNKKIVELGFKFEYTPEEMFHGAIQCCLEKGLLK*
>lcl|NC_081408.1_cds_XP_057873184.2_17262
MMAEETCNEVKGTVCVTGAAGFIGSWLTMRLLELGYVVRATVRDPGNPNKTSHLLKLPGAYERLTLWKADLDDEGSFDNAIDGCEGVFHAATAMDFESEDPENEVIQPTVNGILNVMRSCAKAKSVKRVLFTTSAGAVNFTDDFGTPGKIYDETCWTNVELCRSLKMTGWMYFVSKTLGERAACEFAEKNNVDFISVIPTLVVGPFIMQTMPPSLVTALALLTRNEPHYMILRQVQLVHLDDLCMSLIFLYEHPQSKGRYISSSHDVTIVQLAKMLAQKYPQYNIPTEFKDADDSLPVVPYSSKKLVDMGFKFKYTIDDMFDGAIQSCVEKGLLPKMGIEAESDIFNNNEYIW*
>lcl|NC_081408.1_cds_XP_059074605.1_17257
MMAEETHNEVKGTVCVTGAAGFIGSWLTMRLLELGYVVRATVRDPGNPVKTSHLLKLPGANERLTLWKADLDDEGSFDNVIDGCEGVFHVATAMDFESQDPENEVIQPTVNGVLNVMRSCGKAKSVKRVVFTTSAGAVNFTDDFGTPGKIYDETCWTNVELCRSIKMTGWMYFVSKTLAERAAFDFAKKNNVDLISVIPTLVVGPFIMQTMPPSLVTALALLTRNEPHYMILRQVQLVHLDDLCMSLIFLYENPQAKGRYISSSHDVTIVQLAKTLADKYPQYNIPTKFEDADESLPVVAYSSKKLVDMGFKFKHTIDDMFDGAIQCCVEKGLLPKIGIGAATGVLNNNN*
>lcl|NC_081408.1_cds_XP_059074607.1_17263
MMAEETCNEVKGTVCVTGAAGFIGSWLTMRLLELGYVVRATVRDPGNPNKTSHLLKLPGAYERLTLWKADLDDEGSFDNAIDGCEGVFHAATAMDFESEDPENEVIQPTVNGILNVMRSCAKAKSVKRVLFTTSAGAVNFTDDFGTPGKIYDETCWTNVELCRSLKMTGWMYFVSKTLGERAACEFAEKNNVDFISVIPTLVVGPFIMQTMPPSLVTALALLTRNEPHYMILRQVQLVHLDDLCMSLIFLYEHPQSKGRYISSSHDVTIVQLAKMLAQKYPQYNIPTEFKDADDSLPVVPYSSKKLVDMGFKFKYTIDDMFDGAIQSCVEKGLLPKMGIEAESDIFNNNE*
>lcl|NC_081408.1_cds_XP_059074608.1_17266
MMAEEICNEVKGTVCVTGAAGFIGSWLTMRLLELGYVVRATVRDPGNPNKTSHLLKLPGAYERLTLWKADLDDEGSFENAIDGCEGVFHAATAMDFESEDPENEVIQPTVNGILNVMRSCAKAKSVKRVLFTTSAGAVNFTDDFGTPGKIYDETCWTNVELCRSLKMTGWMYFVSKTLGERAACEFAEKNNVDFISVIPTLVVGPFIMQTMPPSLVTALALLTRNEPHYMILRQVQLVHLDDLCMSLIFLYEHPQSKGRYISSSHDVTIVQLAKMLAQKYPQYNIPTEFKDADDSLPVVPYSSKKLVDMGFKFKYTIDDMFDGAIQSCVEKGLLPKMGIEAESDIFNNNEYIW*
>lcl|NC_081408.1_cds_XP_059074606.1_17260
MVEEIYKEGKGTVCVTGAAGFIGSWLIMRLLEQGYVVRATVRDPGNPVKTNHLLKLPGAHKRLTLWKADLADEGGFDNAIDGCEGVFHVATAMDFESQDPENEVIQPTVNGVLNVMRSCAKAKSVKRVIFTSSAGAVSFTDDYGTPGKIYDETCWTNVELCRSIKMTGWIYFVSKTLAERGACEFAEKNNVDLITVIPTLVVGPFLMETMPPSLVTALALFTRNEPHYMILRQVQLVHLDDLCMSLIFLYEHPQAKGRYISSSHDVTIVQLAKLLADKYPQYNIPTEFKDADKSLPAVAYSSKKLVDLGFKFKYTIEDMYDGAIQSCLEKSLLSKM*
>lcl|NC_081408.1_cds_XP_057873183.2_17261
MMAEEICKEEKGTVCVTGAAGFIGSWLTMRLLELGYVVRATVRDPGNPVKTSHLLKLPGANERLTLWKADLDDEGSFDNAINGCEGVFHVATAMDFESQDPENEVIKPTVNGVLNVMRSCAKAKSVKRVIFTSSAGAVNFTDDWGTPGKIYDETCWTNVELCRAGKMTGWMYFVSKTLGERAALEFAEKNNVDLIRVIPTLVVGPFIMQTMPPSVGAALALLTRNEPYYMILRQVQVVHLDDLCMSLIFLYEHPQAKGRYISSSHDITIVQLAKMLAQKYPQYNIPTEFKDAEESLPVVPYSSKKLVDMGFKFKYTIDDMFDGAIQSCLEKGLLP*
>lcl|NC_081408.1_cds_XP_059074781.1_17259
MMTEETYNEVKGTVCVTGAAGFIGSWLTMRLLELGYVVRATVRDPGNPVKTSHLLKLPGANERLTLWVAELDDEGSFDNVIDGCEGVFHVATAMDFESQDPENEVIQPTVNGVLNVMRSCGKAKSVKRVVFTTSAGAVNFTDDFGTPGKIYDETCWTNVELCRSIKMTGWMYFVSKTLAERAAFDFAEKNNVDLISVIPTLVVGPFIMQTMPPSLVTALALLTKIPSDMRDS*
>lcl|NC_081408.1_cds_XP_057862649.1_20545
MEESSKETVCVTGAGGFLGSWIVNLLLQRGYNVRGTVRDVGDAKNAHLKSLEGAKERLKLLNAVLSDYDSLFTAINGCTGVFHTACPVPSHRVSNPEAEMVNPSVKGTLNVLKACSVAKVKRVIMTSSVVAVFVNPNRPMDALLDESCWSDPEYCEATENWYFMSKTVSEKNAWNCSKEFGLDLITICPSLILGPMLQPNTNASCLFIIKLLTCASDTHDNKMHNIVDVRDCAKAHLLAYETPAAAGRFICTAHTITTKELFHILQKLYPKYNYPKNFVDAESLTPGGAQLSNRKLQELGLEFVNLEETLVDTVECLQKRSVLK*
>lcl|NC_081408.1_cds_XP_057862648.1_20543
MEESSKETVCVTGAGGFLGSWIVNLLLQRGYNVRGTVRDVGDAKNAHLKSLEGAKERLKLLNAVLSDYDSLFTAINGCTGVFHTACPVPSHRVSNPEAEMVNPSVKGTLNVLKACSVAKVKRVIMTSSVVAVFVNPNRPMDALLDESCWSDPEYCEATENWYFMSKTVSEKNAWNCSKEFGLDLITICPSLILGPMLQPNTNASCLFIIKLLTSGASDTHDNKMHNIVDVRDCAKAHLLAYETPAAAGRFICTAHTITTKELFHILQKLYPKYNYPKNFVDAESLTPGGAQLSNRKLQELGLEFVNLEETLVDTVECLQKRSVLK*
>lcl|NC_081408.1_cds_XP_057862652.1_20547
MEESSKETVCVTGAGGFLGSWIVNLLLQRGYNVRGTVRDVGDAKNAHLKSLEGAKERLKLLNAVLSDYDSLFTAINGCTGVFHTACPVPSHRVSNPEAEMVNPSVKGTLNVLKACSVAKVKRVIMTSSVVAVFVNPNRPMDALLDESCWSDPEYCEATENWYFMSKTVSEKNAWNCSKEFGLDLITICPSLILGPMLQPNTNASCLFIIKLLTCASDTHDNKMHNIVDVRDCAKAHLLAYETPAAAGRFICTAHTITTKELFHILQKLYPKYNYPKKVTNTRRCAIIK*
>lcl|NC_081408.1_cds_XP_057862651.1_20546
MEESSKETVCVTGAGGFLGSWIVNLLLQRGYNVRGTVRDVGDAKNAHLKSLEGAKERLKLLNAVLSDYDSLFTAINGCTGVFHTACPVPSHRVSNPEAEMVNPSVKGTLNVLKACSVAKVKRVIMTSSVVAVFVNPNRPMDALLDESCWSDPEYCEATENWYFMSKTVSEKNAWNCSKEFGLDLITICPSLILGPMLQPNTNASCLFIIKLLTSGASDTHDNKMHNIVDVRDCAKAHLLAYETPAAAGRFICTAHTITTKELFHILQKLYPKYNYPKKVTNTRRCAIIK*
>lcl|NC_081415.1_cds_XP_057822788.2_57332
MATSKGKGPVCVTGASGYIGSWLVKRLLEKGYTVHATVRDPENEEKVGHLIALPGAKERLKVFKADLNDEMAFDDPIKGCEGVFHLASPVTLADNALQGEVVAPTVRGTVRVLEACKRAETVKRVIYTSSVSAVRYTGKHTHQDTLDESHWTSIDYCRKTKMMGWMYFVAKTYAEEGAIKFGSGENLDVISILPSVTLGDFLTPEVPGSVATVMTLLKGEEEQYSYLPRIPYVHIEDVARAHIFLYEHPDAKGRYICSLKDVPLEEAAHLFQKRHHLNVPTKFENLREDYLYPCMDSGKLKRLGFEYKYTLEDIIDDVVQSYKKRGLL*
>lcl|NC_081410.1_cds_XP_057846902.1_32149
MAATAPLNGNARTPVNVYAAAPENGNAAAPVTVCVTGAAGFMASWLVKLLLEKGYIVHATARDPENKAKVAHLLSLPGADQRLKLFKAELSEDGSFDAAIAGCDGVFHVATPTEFAPKDPQKDLIDPAIDGTLNVLKACSKAKTVKRVVVTSSAASVSINDSPEQNQYIDESCWTDVDFLQTQKPPAWAYPVSKTLAEQAAWQYVKEHDLDMVTIIPVLVVGPSITPTVPSSCQLALCLLTGIPPFIGGLKGMQMVSGSVSLVHVDDVCSAQIFLMENPNTQGRYICCPINTSVPQLGEYLAKRYPQYNVPTKIEDVPSTPKVNISSKKLVESGFTFQYGIDEIYDHTVEYFKTKGLLA*
>lcl|NC_081408.1_cds_XP_057862644.1_20537
MEESRKEIVCVIGAGGFLGSWIVNILLQRGYNVRGTVRDVGDAKNAHLKTLEGAKERLELLNAVLLDYDSLFTAINGCTGVFHTACPVPSYRVSNPEAEMISPAVKGTLNVLKACSVAKVKRVVMTSSIAAVIMNPNIHKDTLVDESCWSDPEYCEATQNWYFMAKTVSEKNAWNCSKEFGIDLVTICPTLILGPMLQPTINASSLFVVKLLTGDSDTRDNKINNIIDVRDCAKAHLLAYETPAAAGRYLCSAHKITTKELSGILQKLYPQYTYPKNFVDVGSETSGIARLSSRKLQELGLELTKLEETLVDTFDCFQKRGVLK*
>lcl|NC_081408.1_cds_XP_057862643.1_20538
MEESRKEIVCVIGAGGFLGSWIVNILLQRGYNVRGTVRDVGDAKNAHLKTLEGAKERLELLNAVLLDYDSLFTAINGCTGVFHTACPVPSYRVSNPEAEMISPAVKGTLNVLKACSVAKVKRVVMTSSIAAVIMNPNIHKDTLVDESCWSDPEYCEATQNWYFMAKTVSEKNAWNCSKEFGIDLVTICPTLILGPMLQPTINASSLFVVKLLTAGDSDTRDNKINNIIDVRDCAKAHLLAYETPAAAGRYLCSAHKITTKELSGILQKLYPQYTYPKNFVDVGSETSGIARLSSRKLQELGLELTKLEETLVDTFDCFQKRGVLK*
>lcl|NC_081407.1_cds_XP_057864077.2_14292
MADEVTKTVKRVCVTGAAGYIGSWLVKNLLERGYNVNATLRDPGDEKKSGPLLELPGAEERLKLFRADLCLEGSFDSAVEGCHGVFHVAGPMDFKKTNLDDFIVPAVNGVHNVMKACIRAKTVRRVIFTSSVLAASPMNDKGEFTHTCLDERCWSPQNFLKSQTTKFAWYTIAKSLAEQEALKYGLDNNIEVVSILPAVVIGPWLTAKSSLTSAQTILALIGGNDSFYELLKFLEFMLGSIPIAHIDDTCNAHVFLMEHTDAQSRYICASDSLSLRSLKDFVAKHYVRLENSLKLNEDDGVKKYLPVSSKKLLDMGFSYKYQLPEAFKETMECAIKNGLFEVVLNK*
>lcl|NC_081407.1_cds_XP_057864110.2_14296
MAGEVKQTVKRVCVTGAAGYVGSWLVKNLLERGYTVNATLRDPGDGTKSGPLLELPGAKERLKLFKADLCLEGSFDSAVEGCQGVFHVAGPTDITKSNLDDFVVPAVNGVHNVMKACLRAKCVRRVIYTSSILAASPMNDNGEFIHTCVDESCWSPLNFLKSETNKLAWYMIAKTLAEQEALKYGLNSGIEVISILPGLVIGPWFTATSALTSAQTILALIGGNNEFYEVIKYDEFVLGSIPIVHIEDTCNAHIFVMECTNARNRYVCASDSLSLKSLKDFLAKQYVQFKNSLKLDKDEGVERSLPFSSKKLLEMGFSYKYHLPEAFQETMDCVIKNGLLKVMVNK*
>lcl|NC_081407.1_cds_XP_057864109.1_14295
MADEINRSVKQVCVTGAAGYIGSWLVKNLLERGYTVSATLRDPGDETKSGPLLKLVGAEERLKLFKADLCLEGSFDSVVEGCHGVFHVASPMDFTKPNPDDFIVTAVNGVHNLMKACVRAESVKRVIFTSSIAASSPMNDKGEFTEICLDETCWSPINFLKSQTNKVAWYMIAKTLAEQEALKYGLNNNIEVVTILPSLVIGPWFTTAPAVSSAQTLLALIGGNNGYYEALKFSEFMLGSIPIVHIDDTCNAHIFLMEHTDAQNRYVCASESLSLKCLKDFLSKHYAQLRNSIKLDDDEDGAHHIYLPASSKKLLDMGFSYKYQLREAFDETIECVIKNGLLQF*
>lcl|NC_081411.1_cds_XP_057865884.1_33760
MTNEGMNSGSVVCVTGAGGYIGSWLLKNLLQNGYTVHATLRDIGDEKKCRPLLDLTGAHERLKLFQADLLQEGSFDSAVEGCQGVFHVANPVPPGNECSLEDFIVTSVNGVLNVMRACTRAKSVRRMVLTSSLSTACPMNDKGELACPCIDESCWSDVDILGSQTNKAAWYGASKTLEEQEALKYGAENKLEVVTLLPSLVLGPWFTNIPGYTSLQTIIALIGENDLLYEQLKSIQSMTGSIAIVHIDDICNAHIFLMEHPDAQARYICSGDSRSINSLKQLLSKQLNVSIKLDDEEPVNRDVPISSKKLLDMGFCYKYSLEQTLEESVRCAIKNGFLKL*
>lcl|NC_081407.1_cds_XP_057864114.2_14302
MAGEGNQSVKRVCVTGAGGYIGSWLVKNLLERGYTVNATLRNPGDEKKSGPLLELPGAEERLKLFKADLCLEGSFDSAVEGCNGVFHVAGPMDFTKPNLDDFIVPSVNGIFNVMKACVKAKCVRRMIFTSSVTAASPMNDKGEFMQTCLDERCWSPLNFLKSHETTKLAWYMIAKTLAEQEALKYGLNNNIEVVTILPALVIGPWFNSTPAFSSAQTILALIGANNEFYELLKFIQFMLGSIPIAHIDDTCNAHIFLMEHISAQNRYVCASDSLSLKSLKDFVANHYVQLKDSLKLDEDDCHEKYLPVSSKKLLDMGFSYKYRLTEAFKETMECVMKNGLLK*
>lcl|NC_081414.1_cds_XP_057860696.1_48211
MDKEDGKRETVCVTGAAGFIGSCLVKNLLQRGYTVHATLRDPENPAKTSYLLSLPGAKERLHLFKADLLQHGSFDSAVEGCDFVISMATSLDFQGDVVNNTVDGTVDILRSCKKAKTVKRVIHTSSVVAAYPLNEDGQLKEVLDESCWTPVDYIKRKDAVMGMYAASKTLAEQAALLFGAEEEIEVVTVLVGMVGGPSLIPTIPGSVSVMLAPLTGNRLFYEILVSSKTRLGSMALVHVEDVCSAHIYLMEHPSAAGRYVCCSDPVTVADILNFFHKRYPEIPLAFGNEEEEEEWKKAVVPISSKKLIDLGYSYKYHLEDILSDSVECARRMTVL*
>lcl|NC_081407.1_cds_XP_057864075.2_14291
MADEGNQTVKRVCVTGAAGYIGSWLIKNLLERGYTVNATLRNPGDEKKSGPLLELAGAEERLKLFKADLCLEGSFDSAVEGCHGVFHVAGPMDFSKSNLDDFVVPAVNGVHNVMRACVRAKSVRRVIFTSSVTAAAPMNDKGEFSQTCLDERCWSPLNFLKSQTTKLSLYMIAKTLAEQEALKYGLNNNIEVVSILPGVVIGPWLTTMSALTSAQTILSLIGGNDEYYEMLKFMESVLGSVPIVHIDDTCNAHIFLMECTNAQNRYVCASDSLSLKSLKDFTAKHFVQLKNSLKLDEDDGDERYLAASSKKLLDMGFCYKYQLPEAFKETMECLIKNGLLKY*
>lcl|NC_081407.1_cds_XP_059074473.1_14297
MADEINKPLKKVCVTGAAGYIGSWLVKNLLERGYIVNATLRDPGDETKSGPLLKLPGAEERLKLFKADLCLEGSFDSAVEGCHGVFHVASPMDFTKPNPDDFIVPAVNGVHNVMKACVRAESVRRVIFTSSVSAASPMNDKGEFTQMCLDERCWSPINFLKSQTNKVAWYMLAKTLAEQEALKYGLNNNIEVVTILPSVVIGPWFTTTSNLSSAQIILALIGGNDGSYEGSYEVLKFTEFMVGSIPIVHIDDTCNAHIFLMEHTEAQNRYVCASDSMSLKCLKDFIFKHYPQCRNSIKLDEDDALHICLPVSSKKLLDMGFSYKYQLREALDETIECFIKNGLLEL*
>lcl|NC_081414.1_cds_XP_057869992.2_48217
MNMDKEEVKRETVCVTGAAGFIGSCLVKNLLQKGYVVHATLRDPENPAKNSHLLSLPGATERLHLFKADLLQHGSFDSAIKGCDSVINLATSTDFQGDVVNNTVDGTMDILRSCKKAKTVKRVIHTSSMAAAYPLNEDGQFKEVLDESCWTPVDYIKHKDDFSGIYALSKTLAEQAALRYGEEEEIEVVTVVLGMVGGPSLTPTIPGSVSTMLAPLSGNGLLYEILVSSKSMLGSAPLVHVEDVCSAHIYLMEHPSAAGRYVCCSDPVTVADMLNFFRKRYPEIPLAFGTEEVEDESNKVFVPISSKKLIDLGFSYKYDIEGILSDTIAFAKQMKVL*
>lcl|NC_081414.1_cds_XP_057850061.1_51834
MTGKLVCVTGASGFIASWLVKLLLDRGYVVRATVRDLGNPDKTKHLSELEGASERLQLVKADLLDVGSFDAAVDSCEGVFHTASPFYHAVKDPQAELLDPAVKGTINVLEACAKTPSVKRVVITSSMAAVAYNRRPRGPDTVVDETWFSDVDYSREQQNWYQLSKTLAEETAWKMAKDKQLDIVTINPAMVIGPLLQPTLNTSCAAILQLMNGASTFPNLAFGWVGVVDVAEAHILAFEVPSANGRYLLVDRVVHHSEIVTILGKLYPGCSLPTKCVDDKPFVPTYKVSKEKAEKLGVKFTPVEEAIRQTVESLKEKKMLKLESNL*
>lcl|NC_081407.1_cds_XP_057864112.2_14298
MADEGNQTVKRVCVTGAGGYIGSWLIKNLLERGYTVNATLRNPGDGTKSGPLLELRGARERLKLFKADLCLEGSFDSAVEGCHGVFHVASPMDFTKANPNAVFQDDFIVPAVNGLLNVMRACVGAKSVRRIIVTSSVAAASPMNEKGEFIQTCLDERSWSPINFFKSQTTNSAWYTIAKTLAEQEALKYGLDNNIEVVSILPGVVIGPWFTTTSNPTSAQTILALTGGNDAYYEVLKFLDIMLGSVPFVHIDDTCNAHIFLMEHTNPQNRYVCVSDSLSLKSLKDFLAEHYVQLKNSLKLDEDDGVDRFLPVSSKKLLDMGFSYKYRLPEATKETMECVIKNGLLKL*
>lcl|NC_081407.1_cds_XP_057864113.2_14299
MADEGNQTVKRVCVTGAGGYIGSWLIKNLLERGYTVNATLRNPGDGTKSGPLLELRGARERLKLFKADLCLEGSFDSAVEGCHGVFHVASPMDFTKANPDDFIVPAVNGLLNVMRACVGAKSVRRIIVTSSVAAASPMNEKGEFIQTCLDERSWSPINFFKSQTTNSAWYTIAKTLAEQEALKYGLDNNIEVVSILPGVVIGPWFTTTSNPTSAQTILALTGGNDAYYEVLKFLDIMLGSVPFVHIDDTCNAHIFLMEHTNPQNRYVCVSDSLSLKSLKDFLAEHYVQLKNSLKLDEDDGVDRFLPVSSKKLLDMGFSYKYRLPEATKETMECVIKNGLLKL*
>lcl|NC_081414.1_cds_XP_057850059.1_51837
MTGKLVCVTGASGFVASWIVKLLLNRGYVVRATVRDLGNPDKTKHLSELEGANERLHLVKADLLDMGSFEAAIDSCEGVFHTASPFYFDVKDPQAELLEPAVTGVINVLEACAKTPSVKRVVITSSIAAVAYNVRTRGPDVVVDETWFSDPEYLREQQNWYQLSKTLAEETAWKMAKDKGIDIVTINPGMVIGPLLQPTLNTSCAAILQLMNGSSTYPNSSFGWVSVVDVAEAHILAFEVPSANGRYLLVDKTVHYSEIVMILGKLYPGSSLPTKCVDDKPFVPTYKVSKEKVEKLGLEFTSIEEVIKQTIESLKEKKMLKLESNL*
>lcl|NC_081414.1_cds_XP_057850060.1_51836
MTGKLVCVTGASGFVASWIVKLLLNRGYVVRATVRDLGNPDKTKHLSELEGANERLHLVKADLLDMGSFEAAIDSCEGVFHTASPFYFDVKDPQAELLEPAVTGVINVLEACAKTPSVKRVVITSSIAAVAYNVRTRGPDVVVDETWFSDPEYLREQQNWYQLSKTLAEETAWKMAKDKGIDIVTINPGMVIGPLLQPTLNTSCAAILQLMNGSSTYPNSSFGWVSVVDVAEAHILAFEVPSANGRCVDDKPFVPTYKVSKEKVEKLGLEFTSIEEVIKQTIESLKEKKMLKLESNL*
>lcl|NC_081409.1_cds_XP_057867715.2_26264
MAEKGEQTVKRVCVTGASGYIGSWLVKNLLERGYTVNATLRDPGDERKSGPLLDLAGAKDRLKLFSADLLKEGSFDSAVEGCEGVFHVAGPMGAQTSPEGYIVPAINCALNVMKACTRAKSVRRVVFTSSGAANCPLNDKGELAHSHIDESCWSPLNFLKSQAHGFAWYMCAKTLAEQEVLNYGAKYNLEVITVQPTFVIGPWFTNTHDLSSFQIISALIGVNDRIYGVLKYTQSLYGSIPIVHIEDACNAHIFLMEHPSAQGRHICSVDSTTIKSLKDFLAKQLKTSLKFHEEDSDNNYVPFSSKKLLDMGFSYKYSLELAFEDGIGCAKKNKLLI*
>lcl|NC_081407.1_cds_XP_059073914.1_14290
MAVKGNQTVKRVCVTGAGGYIGSWLIKNLLERGYTVNATLRNPGDEKKSGPLLELPGAEERLKLFKADLCLEGSFDSAVEGCHGVFHVAGPMDFTKPNLDDFVVPAVNGVHNVMRACIRAKSVKRVIFTSSIFAASPMNDKGEFTQTCLDENCWSPVNFIKSQPTISAWYVIAKTLAEQEAFKYGLNNDIEVMSILPGLVIGPWLTATNALTSAQAILALIGGNHEFYELFKFSDFVLGSIPIVHIEDTCNAHIFVMEHTNAQNRYVCASDSLSLKSLKDFLAKQYVQFKNSIKLDEDDGVERYLPVSSKKLLDMGFSYKYHLPEAFKETIDCAMKNGMLNVGTE*
>lcl|NC_081409.1_cds_XP_057867752.2_26265
MAEKGEHTIKRVCVTGAAGYIGSWLVKNLLERGYTVNATLRDPGDERKSRPLLDLAGAQERLKLLQADLLKEGSFDAAVEGCEGVFHVAGPMGGASADDYIVPAVNGVLNVMKACTRARSVRRVVFTSSASATCPLDDKGELAHSCIDESCWSPLNFLKSQTNSTAWYMTAKTLAEQEALNYGAQYNLEVITVQPTFVIGPWFTNTHDLTSFQVISGLIGVNDAYYEVVKYIQSVFGSIGIVHIEDVSNAHIFLMEHPSAQGRHVCLVDFATIKSIKDFLAKQLKTSLKFHEEDSHNKYVPYSSKKLLDMGFSYKYSLEQAFEDGIECAKKYNLLNL*
>lcl|NC_081407.1_cds_XP_057864107.2_14293
MADDGNQTVKRVCVTGAAGYIGSWLIKNLLERGYTVNATLRNPGDEKKSGPLLELPGAEEKLKLFKADLCLEGSFDSAVEGCHGVFHVAGPMDFTKPNLDDFVVPAVNGVHNVMRACVRAKSVRRVIFTSSVLAASPMNDKGELTHTCLDESCWSPLNFLKSQTNKVAWYMIAKTLAEQDALKYGLNNGIEVVSILPGMVIGPWLTTTSALTSAQTILALIGGNDEFYDVMKFDEFVLGSIPIVHIEDTCNAHIFLMEHSNAQNRYVCASDSLSLKSLKDFLAKQYVQFKNSLKLDEDEDDGIERYLPVSSKKLLDMGFSYQYHLPEAFEETMDYVIKNGLLNVIVKN*
>lcl|NC_081407.1_cds_XP_057864108.2_14294
MADDGNQTVKRVCVTGAAGYIGSWLIKNLLERGYTVNATLRNPGDEKKSGPLLELPGAEEKLKLFKADLCLEGSFDSAVEGCHGVFHVAGPMDFTKPNLDDFVVPAVNGVHNVMRACVRAKSVRRVIFTSSVLAASPMNDKGELTHTCLDESCWSPLNFLKSQTNKVAWYMIAKTLAEQDALKYGLNNGIEVVSILPGMVIGPWLTTTSALTSAQTILALIGGNDEFYDVMKFDEFVLGSIPIVHIEDTCNAHIFLMEHSNAQNRYVG*
>lcl|NC_081412.1_cds_XP_059066753.1_42353
MAGEGNQTVKQVCVTGAGGYIGSWLIKNLLERGYTVNATLRNPGDEKKSGPLLELPGAEERLKLFKADLCLEGSFDSAVEGCHGVFHVAGPMDFTKPNLDDFVVPAVNGVHNVMRACIRAKSVRRVIFTSSVGAASPMNDKGEFTQTCLDESCWSPVNFIKSHPTLSAWYVIAKTLAEQEAFKYGLNNDIEVVSILPGLVIGPWFTATNVLTSAQAILALIGGNNEFYEFFKFSDFFLGSIPIVHIEDTCNAHIFVMEHTNAQNRYVCASDSLSLKSLKDFLAKQYVQFKNSIKLDEDDGVERYLPVSSKKLLDMGFSYKYHLPEAFKETMDCVMKNGLLNVGAE*
>lcl|NC_081414.1_cds_XP_057860717.1_48208
MDKEEGKRETVCVTGAAGFIGSCLVKNLLQRGYIVHATLRDPENPAKNSHLLSLPEAKERLQLFKADLLQFGSFDSAVEGCDFVINMATSTDFQGDIVQPTVDGTVDILRSCKKAKTVKRVIHTSSITAACPLNEDGQLKEILDESCWTPVDYIKGRDVIYGMYSVSKTLAEQAALRFGAEEEIEVVTVLVGMVGGPWLTPTVPGSVSSILASLTGNRLLYEVTFSSKDFLGSVPLIHVEDVCSAHIYLMEHPSAAGRYVCCSDPVTVADMLNSFRKRYPEIPLAFGNKEEEDEWKKVVVPISSKKLSDVGYSYKYHLEEILNDSIECAKQTKIL*
>lcl|NC_081407.1_cds_XP_057846137.2_15994
MESVCVTGAGGFIASWLVKMLLSRGYTVKGTVRNPDDGKYGHLKELEGAEERLELVKADLLDYDSLIRAIRGCKGVFHTACPITEDPALVVEAAVKGTVNVLKVCNKEGVKRVILTSSIGAIYLDPNRNPQAIVDEDFWSDLDYCIQTKNWYCYAKTVAEKAACMYAEEVGMDLIKINPTIVLGPLLQSTLNASNGHILKYLTGSAKTYVNATQVYVDVRDVARAHILLYETPSASGRYLCGERSLHRGELVDMLAQMFPQYPLPTRCSDQENPRKVAYKFNNQKLRELGLSFTPIKDCLTDTVASLRDKGFLP*
>lcl|NC_081414.1_cds_XP_059069469.1_48210
MDKGEGKRETVCVTGAAGFIGSRLVKNLLQKGYGVHATLRDPENPAKNSHLLSLPGAKERLHLFKADLLQHGSFDSAVEGCDFVINMATSTDFQGDIVQPTVDGTMNILRSCKKAKTVKRVIHTSSIAAACPLNEDGQLKEILDESCWTPVDYIKGRDVVYGMYSVSKTLAEQAALRFGAEEEIEVVTVLVGMVGGPWLTPTVPGSVSSILASLTENRLLYEVTCSSKDLFGSVPLVHVEDVCSAHIYLMEHPSAAGRYVCCSDPVTVADMLNFFRKRYPEIPLAFGNKEEEDEWKKVLVPISSKKLSDVGYSYKYHLEEILSDSIECAKQMKIL*
>lcl|NC_081405.1_cds_XP_059078208.1_1124
MQGRFCVVGGDGFIGSSLVNSLLHRGFSVHATILPTSGKEDIHYLQRLPGAHERLKLFNADLRVEGSFDSPISGCQGVFFVASPTNFSSKDPENEVVGVAVQGTINVLKSCVEAKTVKRVVFTSSSCTMSPLNEEGEMNNNPSSVESFWTPVNYIRSNQQQFPVWPYFASKTLAEQTAWSFAEENNLDVVTIGPSVVGGPFITPYIPTSIQILLWFLPGKNGVPSSIVRSILSLFGTFPVVHVSDVCHAHIFLMEQPAAQGRYLCLADTLSVKELQQFIIKRYPDLKITDMLQDLDSSFPINTQYKSDKITDLGFRFNYGLEEIYDDCFESYKKLGLLATE*
>lcl|NC_081406.1_cds_XP_057862388.2_5615
MAETVKEMCVTGGTGFIAAYLIRALLNNGYVVRTTVRNPDDVEKIGYLWDLPGAKERLKILKADLLEGGSFDEAVNGVDGVFHTASPVLVPYDDNIKETLIGPCVNGTLNVLKACSRSPSVKRVVLTSSCSSIRYDYNTQQVPTLDESNWSNLEYCKQYNLWYAFAKTLAEKEAWKFAQEQGLDLVVLNPSFVIGPLLAPKPTSTIYLVYNIMKGGNNKTYPNARLGFVHIDDVITAHIMAMEVPSASGRIICSGDVAHWEEIVKMLKEKYPMYPIADKCGAEQGNASPHKLNTGKLRSLGFGNFKSLEQMFEDCITSFQEKGLL*
>lcl|NC_081409.1_cds_XP_057820799.2_28025
MTMGNQTGAGQTVCVTGAGGFIASWLVKLLLERGYTVRGTVRNPEDEKNAHLKQLEGAEERLTLVKADLLDYNSLAEAINGCQGVFHVASPVTDDPVQMVEPAVNGTKNVLDAAAEARVRRVVFTSSIGAVYMDPKRDYESVVDESCWSNLDFCKDTKNWYCYGKTVAEQAAWERAKEKGLDLVVVNPCVVLGPLLQSAINASTLHILKYLTGSAKTYANSVQAYVHVRDVAEAHILVFENTSASGRYLCAESVLHRGDVVDLLAKMFPNYPIPNRCSDEVKPRMKPYNFSNQKLKDIGLEFTPVKQCLYETVISLQEKGHIPK*
>lcl|NC_081414.1_cds_XP_057860697.1_48212
MDKEDGKRETVCVTGAAGFIGSCLVKNLLQRGYTVHATLRDPENPAKTSYLLSLPGAKERLHLFKADLLQHGSFDSAVEGCDFVISMATSLDFQGDVVNNTVDGTVDILRSCKKAKTVKRVIHTSSVVAAYPLNEDGQLKEVLDESCWTPVDYIKRKDAVMGMYAASKTLAEQAALLFGAEEEIEVVTVLVGMVGGPSLIPTIPGSVSVMLAPLTGTKRKKRNGRKQ*
>lcl|NC_081411.1_cds_XP_057862908.1_37392
MDNKETVCVTGASGFIGSWVVRLLLEGGYSVHATVQDLGNEKETKHLESMEGAKERLKLFEVEVMDYDSVYAAISGCVGVFHLASPCIVDEVKDPQIQLLDPAIKGTTNVLQAAHKAGVKRVVVTSSISAITPSPNWPADVPKDENCWTDLDYCEKNGIWYPASKTLAEKAAWDFAKKTGLDVVVINPGTVMGPILPPAINASMAMFLQLLQGCTDGYANFYMGCVHVKDVAKGHILLYESPSASGRHLCVEATTHWSEFADMVAKLYPEYKVHRFTEVTQPGLLRVENAPKKLVDLGLVFTPMEQVIKDSVSTLKEKGFLN*
>lcl|NC_081411.1_cds_XP_057860566.1_37215
MKQQGTVCVTGAGGFIGSWLVKMLLTKGYTVRGAVRNPDDGKYEHLRALEGGKERLHLVKADILDYHSLIEVIKGCDGVFHLACLLTDDPEQVIEPTVKGTANVLEACAECGVKRIVLTSSIGAVYMDPKRDPHHVLDETCWSDLDYCIQTKNWYCYAKTVAEKAAWKAAQERNLDMVVINPCLVLGPLLQSSINASTAHIMKYLTGSAKTYANLTQAYVDVRDVAEAHILVYETPSACGRYLCAESNMHRAQLVQMLSELFPHYPAPTKCSDEKNPMIEPYKFSTQKLRELGLSFTPIKKCLIDTVVSLQDKGFLP*
>lcl|NC_081407.1_cds_XP_059073770.1_15995
MTNDALLLDAIIYLNVISFSDGRTEEYKKEIGIEGEKKGEMESVCVTGAGGFIASWLVKMLLSRGYTVKGTVRDPDDKKHKHLKELEGAEERLELVKADILDNDSLIAAIRGCKGVFHTACPIIEDPVQVVEAAVQGTVNVLKASKEEGVKRVILTSTIGAIYLDPNRNPQPIVDEDCWSDLDYCIQTKNWYCYAKTVAEKAACTYAEEVGMELIRINPSIVLGPLLQPTMNASTAHVLKYLTGSAKTYVNATQVYVDVRDVARAHILLYETPSASGRYLCAERSLHREELVDMLAQMFPQYPLPTKCSDEVNPRKVGYKFSNQKLKELGLSFTLIKQCLADTVGSLRDKGFLP*
>lcl|NC_081407.1_cds_XP_057821196.1_15224
MESVCVTGAGGFIASWLVKMLLSRGYTVKGTVRDPDDKKHKHLKELEGAEERLELVKADILDPDSLIPAIRGCKGVFHLACPIIEDPAQVLQPAVKGTLNVLKACNELGVKRVILTSSIGAIYLDPNRNPQAIVDEDCWSNLDYCIETKNWYCYAKTVAEKAACTYAEEVGMELIRINPSIVLGPLLQPTMNFSTAHVLKYLTGSAKTYSNATQVYVDVRDVARAHILLYENHSASGRYLCGERSLHRGELLDLLAQLFPHYPLPTKCSDQENPRKVAYKFSNQKLRELGLSFTPIKDCLTDTVASLRDMGFLSVGNMKPNSRMTSLHSCI*
>lcl|NC_081407.1_cds_XP_057848814.2_16036
MESVCVTGAGGFIASWLVKMLLSRGYTVKGTVRDTDDKKYKHLKELEGAEERLELVKADILDPDSLIPAIRGCKGVFHTACPIIEDPAQVLQAAVKGTLNVLKACNELGVKRVILTSSIGAIYLDPSRNPQAIVDEDCWSNLDYCIETKNWYCYAKTVAEKAARTYAEEVGMELIRINPSIVLGPLLQPTMNFSTAHVLKYLTGSAKTYANATQVYVDVRDVARAHILLYENHSASGRYLCGERSLHRGQLLDLLAQLFPHYPLPTKCSDQENPRKVAYKFSNQKLRELGLSFTPIKDCLTDTVASLRDKGFLP*
>lcl|NC_081409.1_cds_XP_057867748.2_26257
MAEKGEKTVKRVCVTGAAGYIGSWLVKNLLERGYTVNATLRDPGDERKSGSLLDLAGAEDRLKLFQADLLKEGSFDSAVEGCEGVFHVAGPMGVRASSEDYIVPAVNGVLNVMKACTRAKSVRRVVFTSSVCAICPLNDKGELVYSCIDESCWSPLNFLKSQSNALSWYMTAKTLAEQEAFNYGAENNLEVITVQSAFVIGPWITATHELTSVQVISALIGDNDIFYEVLKYMQFTLGSIPIVHIEDVSNAHIFLMEHPSAQGRHICSVDSATIKSLKDLLSKQLKISLKLYEEDSINRYVPFSSKKLLDMGFSYKYSLEHTFEEGIECCKKNKILN*
>lcl|NC_081411.1_cds_XP_057823573.2_37198
MRQETVCVTGAGGFIASWLVKRLLTKGYTVKGAVRNPDDGKYKHLRELEGAKERLQLVKADILDYQSMIEAIRGCDGVFHMACLLTDDPEQVIEPAVKGTANVLDACAEWGVKRLVMTSSVGTVYMDPNRDPHLVVDENCWSDLDYCVQTKNWYCYAKTVAEKAAWKIAEERNLDMVVVNPSLVLGPLLQTSMNASTAHVMKYLTGSAKTYANLTQAYVDVRDVAEAHILVYETPSACGRYLCAESNMHRGELVDLLAQLFPQYPLPLMCSDQKNPRKQAYKFSNDKMRKLGLSFTPMKECLADTVASLQNKGFLH*
>lcl|NC_081411.1_cds_XP_057823577.1_37196
MRQETVCVTGAGGFIASWLVKRLLSKGYTVKGAVRNPDDGKYKHLRELEGARERLQLVKADILDYQSMIEAIRGCDGVFHMACLLTDDPEQVIEPAVKGTANVLDACAEWGVKRLVMTSSVGTVYMDPNRDPHLVVDENCWSDLDYCVQTKNWYCYAKTVAEKAAWKMAEERNLDMVVVNPSLVLGPLLQPSMNASTAHIMKYLTGSAKTYANLTQAYVDVRDVAEAHILVYETPSACGRYLCAESNMHRGELVDLLAQLFPQYPLSQMCSDQKNPRKQAYKFSNEKMRKLGLSFTPMKECLADTVASLQKKGFLH*
>lcl|NC_081411.1_cds_XP_057823578.2_37197
MRQETVCVTGAGGFIASWLVKRLLNKGYTVKGAVRNPDDGKYEHLRELEGAKERLQLVKADILDYQSMIEAIRGCDGVFHMACLLTDDPEQVIEPAVKGTANVLDACAEWGVKRLVMTSSVGTVYMDPNRDPHVVVDENCWSDLDYCIVTENWYCYAKTVAEKAAWKRAEERNLDMVVVNPSLVLGPLLQPSMNASTAHIMKYLTGSAKTYANLTQAYVDVRDVAEAHILVYETPSACGRYLCAESNMHRGELVDLLAQLFPQYPLPLMCSDQKNPRKQAYKFSNEKMRKLGLTFTPMKECLTDTVASLQNKGFLH*
>lcl|NC_081414.1_cds_XP_057860713.2_48214
MDKRETVCVTGAAGFIGSRLVKNLLQRGYTVHATLRDPENPAKNSYLLSLPGAKERLHLFKADLLEHGSFDSAIKGCDFVINLATSLDFQGDIVNSTVEGTVDILRSCKKAKTVKRVIHTSSIAAAYPRNEDGQLKEVLDESCWTPVDYIRGKDSVMGMYAASKTLAEQAALRFGVEEEIEVVTVLVGMVGGPSLTPTIPESVSMMLAPLTGNRLRYEIMILSSKSLLGSAPLVHVEDVCSAHIYLMEHPSAVGRYVCCSDPVTVVDMLNFFRKRYPEIPLAFGNEEEEEEWKKVVVPISSRKLSDLGYSYKYHLEEILSDSVECAKQMKVL*
>lcl|NC_081414.1_cds_XP_059068176.1_48216
MYKQEGKRESVCVTGAAGFIGSCFVKNLLKRGYIVHATLRDPENPAKNSHLLSLPGAKERLQLFKADLLQHGSFDSAIKGCDFVINLATSLDFHGDAVNNTVDGTMDILRSCKKPKPVKRVIHTSSLAAAYPLTEDGQFKEVLDEACWTPLDYIKRKDGLSGMYTLSKTLAEQAAPQFGAEEEIEVVTVLVAIVGGPSLTPIAFQQWNRLLYEIMVLSSKSLLGSAPLVHVEDVCSAHIYLMEHPSAVGRYVCCSDPVTVADILNFFRKRYPEIPLAFGTEDVEDESNKVFVPISSKKLIDLGFSYKYDMEEMLSDTVAFAKQMKVL*
>lcl|NC_081411.1_cds_XP_057823523.2_37200
MRQETVCVTGAGGFIASWLVKSLLTKGYTVKGAVRNPDDGKYKHLRELEGAKERLQLVKADILDYQSMIEAIKGCDGVFHMACLLTDDPEQVIEPAVKGTANVLEACAEWGVKRLVMTSSVGTVYMDPNRDTHVVVDENCWSDLDYCVQTKNWYCYAKTVAEKAAWKMAEERNLDMVVVNPSLVLGPLLQTSMNASTAHIMKYLSGSAKTYANLTQAYVDVRDVAEAHILVYETPSACGRYLCAESNMHRGELVDLLAQLFPQYPLPQMCSDPENPRKQAYKFSNEKMRKLGLSFTPMKKCLADTVASLQVKGFLH*
>lcl|NC_081409.1_cds_XP_057867718.2_26263
MADEGKQTVKRVCVTGASGYIGSWLVKNLLQKGYTVNATVRDPGDERKCRPLLNLAGAQDGLKLFQADLLEEGSFDSAVEGCEGVFHVAGPMGGASPEDFIMSTVNGILNVLKACTRAKSVRRVIFTSSVCATCPLNDKGELNHSYIDETCWSSLNFLKTQVHGATWYMTAKTLAEQEAINYGAKYNLEVITVQLAFVIGPWFTNKNDLTSFQVISALTGGDDIYYGALKYMQSVLGSIPIVHIDDACDAHIFLMEHPNAQGRHVCSVDSRTLKSLKDVLAKQLKISLKFHEEDSVKKYVPFSSKKLLDMGFSYKHSLEQAFEEGIECVKKNKILN*
>lcl|NC_081409.1_cds_XP_059076791.1_26262
MEEKGEQTVKRVCVTGASGYIGSWLVKNLLQKGYTVNATLRDPGDERKCRPLLNLAGAEERLKLFQADLLKEGSFDSAVEGCEGVFHVAGPMVGASPEDFITCTVNGILNVMKACTRAKSVRRVIFTSSICATCPLNDKGELIHSYIDESCWSPLNFLKTQVHGSTWYMTAKTLAEQEAFNYGAKYNLEVITVQLALVVGPWFTNTHDLTSFQVISALTGGDDIYYGALRFTQSVMGSIPIVHIEDACNAHIFFMEHCSAQGRHVCSVDSTTLKSLKDFLAKNLKTSLKFHEEDSFKKYVPFSSKKLLDMGFSYKYSLEQAFEEGIQCAKENKILN*
>lcl|NC_081407.1_cds_XP_057864115.2_14304
MADEGNQTAKKVCVTGAGGYIGSWLVKNLLLRGYTINATVRDPGDTKKSRPLLELPGAEERLRLFKADLGLEGSFDSAVEGCHGVFHVAGPMDFTKPNPDDFIVPAVNGILNVMKACAKAKCVRRMIFTSSVTAASPMNDKGEFMQTCLDERCWSPLNFLKSQTTKLAWYMIAKTLVEQEALKYGLNNNIEVVTILPAAVIGPWFNSTPAF*
>lcl|NC_081411.1_cds_XP_057823566.2_37199
MRQETVCVTGAGGFIASWLVKSLLTKGYTVKGAVRNPDDGKYKHLMELEGGKDRLQLVKADILDYQSMIEAIRGCDGVFHMACLLTDDPEQVIEPAVKGTANVLDACAEWGVKRLVMTSSVGTIYMDPNRDTHVVVDENCWSDLDYCVQTKNWYCYAKTVAEKAAWKMAEERNLDMVVVNPSLVLGPLLQTSMNASTAHIMKYLTGSAKTYANLTQAYVDVRDVAEAHILVYETPSACGRYLCAESNMHRGELVDLLAQLFPQYPLPQMCSDQKNPRKQAYKFSNEKMRKLGLSFTPMKECLGDTVASLQEKGFLH*
>lcl|NC_081411.1_cds_XP_057823534.2_37194
FNQLRLVCLHKPKEKRGFSKLGFSHTLEMKKQTVCVTGAGGFIASWLVKMLLSKGYTVRGAVRNPEDSKYEHLRELEGGKERLHLVKADILDYDTLSEVLRGCDGVFHMACLLTDDPQQVIEPAVKGTVNVLEASAKCGVKRIVFTSSIGAVYMDPNRDPHLVVDENCWSDLDYCIQTKNWYCYAKTVAEKAAWKMAQERNLDMVVVNPCLVLGPLLQSSINASTAHIMKYLTGSAKTYANLTQAYVDVRDVAEAHILVYETPSACGRYLCAESNMHRAQLVQMLAKLFPQYPSPTKCSDEKNPKKEPFKFSTQKLKDLGLSFTPINKCLIDTVVSLQDKEFLP*
>lcl|NC_081409.1_cds_XP_057867747.2_26256
MAEKGEQTVKRVCVTGAAGYIGSWLVKNLLQKGYTVNATLRDPGNEKKSGPLLDLAGAEERLKLFQADLLKEGSFDSAVEGCEGVFHVAGPMGVRASPEDYIVPAVNGVLNVMKACTRAKSVRRVIFTSSVCAICPLNDKGELDHSCIDESCWSPLNFLKSQPNALSWYMTAKTLAEQEAFNYGAENNLEVITVQSAFVIGPWITATHELTSVQVISALIGDNDINYQVLKYMQFTLGSIPIVHIEDVSNAHIFLMEHPSAQGRHICSVDSATIKSLKDLLSKQLKTSLKLYEEDSINRYVPFSSKKLLDMGFSYKYSLEHTFEEGIECCKKNKILN*
>lcl|NC_081411.1_cds_XP_057823574.1_37193
MNERTVCVTGAGGFIASWLVKMLLSKGYTVRGAVRNPEDGKYEHLRRLEGGKERLHLVKADILDYGSLPEVIRGCDGVFHMACLLTDDPQQVIEPAVKGTVNVLEASAKCGVKRIVFTSSIGAIYMDPNRDAHLVVDENCWSDLDYCIQTKNWYCYAKTLAEKAAWKMAQERNLDMVVVNPCLVLGPLLQSSINASTAHIMKYLTGSAKTYANLTQAYVDVRDVAEAHILVYETPSACGRYLCAENNLHRAQLVQMLAKLFPQYPSPTKCSDEKNPKKEPFKFSTQKLRDLGLSFTPINKCLIDTVVSLQDKGFLP*
>lcl|NC_081411.1_cds_XP_057862903.1_37397
MGLTETVCVTGASGFIGSWVVRLLLERGYTVHGTVQNLENWKETQHLEAMEGAKERLKLFQMDLMDYQSIEAAINGCAGVFHLAMPNTIEAVQDPEKQLMDPGIKGTLNVLEAAHKAKVKRLVLTSSVSAFVPNPKWPADTPLDETSWTDIDYCKQNGIWYPVAKTLAEKVAWEFSKEKGLDVVAINPGTALGPFLPPDFNASLAMIVRLVNGNTEEYRNFYMGCVDVRDIAKAQVLLYETPSASGRHLCVESITHWSDFAELTAKLYPEYNVPKFTNVTQPGLVRVKNAPKKLIDLGVEFAPMEQIIIDSVSSLQDKGFLK*
>lcl|NC_081411.1_cds_XP_057862902.1_37398
MGLTETVCVTGASGFIGSWVVRLLLERGYTVHGTVQNLENWKETQHLEAMEGAKERLKLFQMDLMDYQSIEAAINGCAGVFHLAMPNTIEAVQDPEKQLMDPGIKGTLNVLEAAHKAKVKRLVLTSSVSAFVPNPKWPADTPLDETSWTDIDYCKQNGIWYPVAKTLAEKVAWEFSKEKGLDVVAINPGTALGPFLPPDFNASLAMIVRLVNGNTEEYRNFYMGCVDVRDIAKAQVLLYETPSASGRHLCVESITHWSDFAELTAKLYPEYNVPKFTNVTQPAFYAKCSDCRFTNVTQPGLVRVKNAPKKLIDLGVEFAPMEQIIIDSVSSLQDKGFLK*
>lcl|NC_081411.1_cds_XP_057862906.1_37394
MGLTETVCVTGASGFIGSWVVRLLLERGYTVHENWKETQHLEAMEGAKERLILFQMDLMDYQSIEAAINDCAGVFHLAMPNTIEAVQDPKKQLMDPGIKGTLNVLEAAHKAKVKRLVLTSSVSAFVPNPKWPADTPLDETSWTDIDYCKQNGIWYPVAKTLAEKVAWEFSKEKGLDVVAINPGTALGPILPPDFNASLAMIVRLVNGNTEEYRNFYMGCVDVRDIAKAQVLLYETPSASGRHLCVESITHWSDFAELTAKLYPEYNVPKFTNVTQPGLVRVKNAPKKLIDLGVEFAPMEQIIIDSVSSLQDKGFLK*
>lcl|NC_081414.1_cds_XP_059069280.1_48606
MVVERACMERVCVTAGGGFIGSCLVKNLLERGYIVHATSTDPENPAKTSHLLSLEGAKERLHLFKANLYEKGSFDSAINGCDFVINLATSLDYTKDPELGFIQPTIEGSLDILRACKEAKTVRRVIHTSSITAAIPLTENGEFKGKLDESCWTPIQYMTSKKPPYWMYYVAKTLAEQAALEYGANHQLAVITVLAALVAGPSFTPTFSLSSFMTLAPITGNREC*
>lcl|NC_081410.1_cds_XP_057846914.1_32150
MGKTLCVTGAAGYIGSWLVKCLLQSGHTVHATLRDPENAAKAGHLLSLPGAKERLRLFMADLSEDGSFDAAISGCEGVFHLAMPLLFHSQNPEEEIFEPAIRGTLNVLKACVKAKSVRRVVYTSSISTVSAIGEDGKRIQTVDETFWVSVDHVKAQKPNGWMYIVAKTLAEKEALKFAREHNIDMVTIIPVTVAGKFLTSTVPSSVRVLMSPVTGDTEYYELAKAVELRLGCLALAHIEDICNAHMFLMDHQQQIAGERYICCAHSCSISNLRCLLSRHPDLKENSRENVQDQDGECLVQVSSKKLMDLGFQYKHGIEEIFNDSIQSWKTITSGIISN*
>lcl|NC_081410.1_cds_XP_057846915.1_32151
MGKTLCVTGAAGYIGSWLVKCLLQSGHTVHATLRDPENAAKAGHLLSLPGAKERLRLFMADLSEDGSFDAAISGCEGVFHLAMPLLFHSQNPEEEIFEPAIRGTLNVLKACVKAKSVRRVVYTSSISTVSAIGEDGKRIQTVDETFWVSVDHVKAQKPNGWMYIVAKTLAEKEALKFAREHNIDMVTIIPVTVAGKFLTSTVPSSVRVLMSPVTEYYELAKAVELRLGCLALAHIEDICNAHMFLMDHQQQIAGERYICCAHSCSISNLRCLLSRHPDLKENSRENVQDQDGECLVQVSSKKLMDLGFQYKHGIEEIFNDSIQSWKTITSGIISN*
>lcl|NC_081410.1_cds_XP_057846916.1_32152
MGKTLCVTGAAGYIGSWLVKCLLQSGHTVHATLRDPENAAKAGHLLSLPGAKERLRLFMADLSEDGSFDAAISGCEGVFHLAMPLLFHSQNPEEEIFEPAIRGTLNVLKACVKAKSVRRVVYTSSISTVSAIGEDGKRIQTVDETFWVSVDHVKAQKPNGWMYIVAKTLAEKEALKFAREHNIDMVTIIPVTVAGKFLTSTVPSSVRVLMSPVTGDTEYYELAKAVELRLGCLALAHIEDICNAHMFLMDHQQQIAGERYICCAHSCSISNLRCLLSRHPDLKENSRE*
>lcl|NC_081406.1_cds_XP_057862339.2_5613
MAEVGKEMCVTGGTGFIAVHLIRALLNKGYVVRTTVRNPDDGEKIGYLWDLPGGKERLKILKADLLEEGSFDEAVNGVDGVFHIASPVLVPYDDNIKETLIDPSVNGTLNVLKACSRSPSVKRVVLTSSCSSIRYDNNTQQLPNLDESNWSDLDYCKQYNLWYAFAKTVAEKEAWKFAQEQELDMVVLNPSFVVGPLLAPKPTSTLYLVYNIIKGGNNKTYPNARLGFVHIDDVITAHIMVMEEPSASGRLICSGEVAHWEEIVKMLKEKYPMYPIADKCGVEQGNVTPHTYNTGKLRSLGFGNFKRLEQMFEDCITSFQEKGLL*
>lcl|NC_081412.1_cds_XP_059066021.1_39014
MAENGKEMCVTGGTGFIAAYLIRALLNEGYSVRTTVRNPDNLEKIGYLLDLPGAKQRLKILKADLVDEGSFDEAVSGVDGVFHTACPVVIPNDHNVKETFLDLCVKGALNVLKSCSRSPSVKRVVLTSSCSSIRYDYNIEELSPFDESHWSNPEYCKQYNLWYAYAKTIAEKETWKYAEEQGLDLVVVNPSFVVGPVLAPEPTSSLALILSIMKGGNNKTYPNFRFGFVDIDDVIAAHILAMEVPSASGRIICSGDVAHWEEIGKMLKEKYPMYPIADQCGPDQGNATPHTMNTGKIKNLGFGNFKSLDQMFEDCIRSFQEKGLL*
>lcl|NC_081406.1_cds_XP_057872595.1_5755
MTENGKEMCVTGGTGFIAGFLIRALLNKGYSVRTTVRNPDNVEKVGYLWDLPGAKQRLKIVKADLVDEGSFDEAVNGVDGVFHTACPVVVPNDHNIKTFLDPAVNGTLNVFKSCSRSPSVKRVVLTSSCSAIRYNYNTQELSPLDESHWSNPEYCKQYNLWYAYAKTTSEKEAWKYAEEQRLDLVVVNPSFVVGPLIAPEPTSTLDFILNIIKGGNNRTYPNFRVGFVDIGDVISAHILAMEAPSASGRIICSGDVAHWEEIVKMLKEKYPMYPIADQCGTEQGNALPHTMNTAKIRSLGFGNFKSIDQMFEDCIRNFQEKGLL*
>lcl|NC_081406.1_cds_XP_057872594.1_5756
MTENGKEMCVTGGTGFIAGFLIRALLNKGYSVRTTVRNPDNVEKVGYLWDLPGAKQRLKIVKADLVDEGSFDEAVNGVDGVFHTACPVVVPNDHNIKETFLDPAVNGTLNVFKSCSRSPSVKRVVLTSSCSAIRYNYNTQELSPLDESHWSNPEYCKQYNLWYAYAKTTSEKEAWKYAEEQRLDLVVVNPSFVVGPLIAPEPTSTLDFILNIIKGGNNRTYPNFRVGFVDIGDVISAHILAMEAPSASGRIICSGDVAHWEEIVKMLKEKYPMYPIADQCGTEQGNALPHTMNTAKIRSLGFGNFKSIDQMFEDCIRNFQEKGLL*
>lcl|NC_081406.1_cds_XP_057872696.1_5759
MAENGKEMCVTGGTGFIAAYLIRALLNKGYSVRTTVRNPDNLEKIGYLRDLPGAKQRLKILKADLVEEGSFDEAVSGVDGVFHTACPVVIPNDHNVKETFLDLCVKGTLNVLKSCSRSSSLKRVVLTSSCSSIRYDYNTEELSPLDESHWSNPEYCKQYNLWYAYAKTIAEKETWKYAEEQGLDLVVVNPSFVVGPLLAPEPTSSLALILSIMKGGNNKAYPNSRLGFVDIDDVIAAHILAMEVPSASGRIICSGDVAHWEEIVKMLKEKYPMYPIADQCGPDQGNATPHTMNTGKIKSLGFGNFKSLDQMFEDCIRSFQEKGLL*
>lcl|NC_081411.1_cds_XP_059065078.1_37195
MRQETVCVTGAGGFIASWLVKSLLTKGYTVKGAVRNPDDGKYKHLRELEGGRERLQLVKADILDYQSMIEVIRGCDGVFHMACLLTDDPEQVIEPAVKGTANVLDACAEWGVKRLVMTSSVGTVYMDPNRDPHLVVDENCWSDLDHCVQTKNWYCYAKTVAEKAAWKRAEERNLDMVVVNPSLVLGPLLQPSMNASTAHIMKYLTGSAKTYANLTQAYVDVRDVAEAHILVYETPSACGRYLCAEANMHRGELVALLAQLFPQYPLPLRCSDQKNPRKQAYKFSNEKMRKLGLSFTPMKECLADTVASLQNKGFLH*
>lcl|NC_081409.1_cds_XP_057867740.1_26251
MANEGEKTVKRVCVTGAAGYIASWLVKDLLERGYTVNATLRDPGDERKSRPLLDLAGAEDRLKLFQADLLKEGSFDSAVEGCEGVFHVAGLTDSQASLEDYIVPAINGVLNVMKACTRAKSVKRVVFTSSIFTACPLNDKGELTRSCIDETCWSPINFLKSQPNALAWYMTARTLAGQEAFKYGVENNLEVITIEPAAVIGPWITTTHDITSVQIISALIGVNDIYYEILKYMQFVLGSIPIVHIEDISNAHIFLMEHPSAQGRYICSVDSANIKTLKDFLAKQLKTSFKLQEEDSINRYVPFSSKKLLDMGFSYKYSLEQTFEQGIDCAKKNKILN*
>lcl|NC_081409.1_cds_XP_059077565.1_26254
MAEKGEQTVKRVCETGAAGYIGPWLVKNLLERGYTVNATLRDPGDERKSGPLLDLAGAEDRLKLFQADLLKEGSFDSAVEGCDGVFHVAGPMGARASSEDYIVPAVNGVLNVMKACTRAKSVRRVIFTSSVCAICPLNDKGELDHSCIDESCWSPLNFLKSQPNALSWYMTAKTLAEQEAFNYGAENNLEVITVQSAFVIGPWITATHELTSVQVISALIGDNDINYQVLKYMQFTLGSIPIVHIEDVSNAHIFLMEHPSAQGRHICSVDSATIKSLKDLLSKQLKTSLKLYEEDSINRYVPFSSKKLLDMGFSYKYSLEHTFEEGIECCKKNKILN*
>lcl|NC_081408.1_cds_XP_057851590.2_21261
MDEMEAMNGTTVCVTGASGFFASWLVMRLLQKGYNVRGTVRDPGNEEKVGHLWKLPGAKERLQLVKADLLIDGSFDDAVNGCQGVFHTASPVVTVKSDPKTEILDPAIAGTLNVLRSCKKNESVKRVILTSSSSAVRVRTDFDPSVPLNESSWGSVELCERLQLWYPLAKILAENAAWDFAEKNNLDMVVVLPTFIIGPSLPPDLSSTASDVLGLLKGETKRFAMHGRMGYVHIDDVARCHILVYEEARAKGRYICSSDVLDNSELAQILAQRYPHLNIPTRFENIWGTRHPYTYDTSKLKNLGFEFKGTIDKMFDDCIASLIDQAYLPKQGK*
>lcl|NC_081414.1_cds_XP_059069589.1_48754
MMNCEIPCRQRVCVTAAGGFITSCLIKNLLERGYIVNATCREPDNLRKTSHLLSLPGAKERLYIFKADLFEQGSFDSAIEGCDLVINMATSLDYTRDPENGFIQPTIDGTLDILRACKSAKTVRRVIHTSSITAATPVDENGKLKDCLDESCWTPINYMRREKPQNWMYYVAKTLAEQAALQYGEDNEIEVITVLAALVGGPSIAPTLSSALITLTPITGNQECCEILTSYQSLMGSVPLVHVEDVCNAHMMLMEHPSARGRYLCCSDAPLIPDMADFFRKLYPEIPIIWEFEETDVDQEVQLQKRPVRIASSRLSEVGFAYKYGMEEIISHTVEWAKKMQVL*
>lcl|NC_081414.1_cds_XP_059069590.1_48755
MMNCEIPCRQRVCVTAAGGFITSCLIKNLLERGYIVNATCREPDNLRKTSHLLSLPGAKERLYIFKADLFEQGSFDSAIEGCDLVINMATSLDYTRDPENGFIQPTIDGTLDILRACKSAKTVRRVIHTSSITAATPVDENGKLKDCLDESCWTPINYMRREKPQNWMYYVAKTLAEQAALQYGEDNEIEVITVLAALVGGPSIAPTLSSALITLTPITGNQECCEILTSYQSLMGSVPLVHVEDVCNAHMMLMEHPSARGRYLCCSDAPLIPDMADFFRKLYPEIPIIWEFEETDVDQEVQLQKRPVRIASSRLSEVGFAYKYGMEEIISHTVEWAKKMQVL*
>lcl|NC_081414.1_cds_XP_059069591.1_48756
MMNCEIPCRQRVCVTAAGGFITSCLIKNLLERGYIVNATCREPDNLRKTSHLLSLPGAKERLYIFKADLFEQGSFDSAIEGCDLVINMATSLDYTRDPENGFIQPTIDGTLDILRACKSAKTVRRVIHTSSITAATPVDENGKLKDCLDESCWTPINYMRREKPQNWMYYVAKTLAEQAALQYGEDNEIEVITVLAALVGGPSIAPTLSSALITLTPITGNQECCEILTSYQSLMGSVPLVHVEDVCNAHMMLMEHPSARGRYLCCSDAPLIPDMADFFRKLYPEIPIIWEFEETDVDQEVQLQKRPVRIASSRLSEVGFAYKYGMEEIISHTVEWAKKMQVL*
>lcl|NC_081414.1_cds_XP_059069592.1_48757
MMNCEIPCRQRVCVTAAGGFITSCLIKNLLERGYIVNATCREPDNLRKTSHLLSLPGAKERLYIFKADLFEQGSFDSAIEGCDLVINMATSLDYTRDPENGFIQPTIDGTLDILRACKSAKTVRRVIHTSSITAATPVDENGKLKDCLDESCWTPINYMRREKPQNWMYYVAKTLAEQAALQYGEDNEIEVITVLAALVGGPSIAPTLSSALITLTPITGNQECCEILTSYQSLMGSVPLVHVEDVCNAHMMLMEHPSARGRYLCCSDAPLIPDMADFFRKLYPEIPIIWEFEETDVDQEVQLQKRPVRIASSRLSEVGFAYKYGMEEIISHTVEWAKKMQVL*
>lcl|NC_081405.1_cds_XP_057873757.2_1123
MEGKFCVVGGDGFIGSSLVNSLLNRGFYVHATVLPTSGNEDIHYLQQLPGAHERLKLFNADLRVEGSFDSPISGCQGVYLVASPMDFGSKDPENEVVGVAIQGTINVLKSCVKAKTVKRVVFTSSSCAMSPLNEEGKMNNNPCSVESFWSPVNHFRSNKQQFPIWPYFVSKTLAEQTAWSFAAEHNLDVVTIGPSAVGGPFITPYISSSLHALLFFLPGNKEILNSVARSIFSAFGTFPVVHINDVCNAHIFLMEEPAAQGRYLCSADTLSVEELERFITKRYPDLKIINMSQDVDISFLINTHFESEKLKDLGFTFKHGIEDIYNDCIESYKKLGLLTSQ*
>lcl|NC_081409.1_cds_XP_057867741.1_26252
MANEGEKTVKRVCVTGAAGYIASWLVKDLLERGYTVNATLRDPGDERKSRPLLDLAGAEDRLKLFQADLLKEGSFDSAVEGCEGVFHVAGLTDSQASLEDYIVPAINGVLNVMKACTRAKSVKRVVFTSSIFTACPLNDKGELTRSCIDETCWSPINFLKSQPNALAWYMTARTLAGQEAFKYGVENNLEVITIEPAAVIGPWITTTHDITSVQIISALIGVHIEDISNAHIFLMEHPSAQGRYICSVDSANIKTLKDFLAKQLKTSFKLQEEDSINRYVPFSSKKLLDMGFSYKYSLEQTFEQGIDCAKKNKILN*
>lcl|NC_081408.1_cds_XP_059074779.1_17256
MLEQHHLSTMRSCAKAKSLRRVVFISCTGAVNFTDDFGTPGKIYDETCWTNVELCRSLKMPGWMNFVSKTLAERAACEFAEKNNVDLITVVPTLVVGSFLTQTMPPSLVTALALLTRNEAHYKILRQVQLVPLYDLGVSLIFLYERPWTKGRYISSSHDVTIVQLAKILAQKYPEYNIPTEFKDADESLPVVPYSSKKLVDMGFQFKSTIDDMFDGAIQSCVEKGLLPKIGIGAPSGIVNNTE*
>lcl|CM034150.1_cds_KAH9323359.1_18438
MAATAINGKAAAAIDGSSPATATVCVTGAAGFMGSWLVKRLLEKGYTVHGTVRDPDNKAKVSHLLSLPGAEERLKLFRAELSEEGSFDAAVAGCDGVFHVATPTEFAPKDPQNDLIKPAIEGTLNALKACTKAKTVKRIVVTSSAATVSINESPEQNQYIDESCWTDVNFLQTKTPPAWAYPVSKTLAEQAAWEYAKKHGLDMVTIIPVLVVGPAITPMVPSSIQLALSPLTGNPQFFGGLKGMQIVSGSISLVHVEDVCSAQIFLMENLKAQGRHICCPINTSVPQLVEYLAKRYPHYNVPT
>lcl|CM034150.1_cds_KAH9323360.1_18439
MCVTGATGFLGSWLVKRLLEKDYTVHATVRDPDNKAKVSHLLSLPGAEERLKLFRADLLESGSFDDAVANCDGVFHVASPVETTQDVMKPAIEGTLNVLKACSKSKTVKRVVVTSSVSAVCINSEQLQQDMDESCWSDVTFLQNRKPPTSAYELSKTLAERAAWDYVNEHGLDMVTIIPALVAGPCITPMVPISIELALSPLTGNKGLFQGLKHMQMILGSVSMVHVEDVCNAHIFVMENASARGRYICGPINISVPQLVEYLVQRYPRYNVLT
>lcl|CM034151.1_cds_KAH9320071.1_22360
MGFEDETSSVVMSEAATKIPTQKEERGTVCVTGAAGFIGSWLIMRLLERGYTVRATVRDPGNPVKTKHLLDLPEASERLTLWKADLDDEGSFDAAFDGCEGVFHVATAMDFDSKDPENEIIKPCVAGVLNVMRSCAKAKSVKRVIFTSSAGTVNFTDDCQTPGKIFDEECWTNVDRCRSSKMTGWTLAERAAWEFAEQNKVDLISVIPTLVVGPFIMQTMPPSLITALALLTKNEPHYMILRQVQLVHLDDLCMSLIFLFKDADESLQPVAFSNKKLVDLGFKFKYTPEDMFDGAIQCCLEKGLLK*
>lcl|CM034156.1_cds_KAH9309319.1_38198
MDSKETVCVTGASGFIGSWVVRLLLEGGYSVHATVQDLGNEKETKHLESMEGAKERLQLFQLDLLDYDSVDAAISGCAGVFHLASPCIVDEVKDPQAQLLDPAIKGTMNVLQAAHKAKVKRVVLTSSISAITPSPNWPADVPKDENCWADLDYCEKNGIWYPASKTLAEKAAWDFSKETGLDVVVINPGTVTGPILPPAINASMAMFLQLLQGCTDGYANFYMGCVHVKDVAKGHILLYETPSASGRHLCVKATTHWSDFADMVAKLYPEYKVHRFTEVTQPGLLRVENASKKLIDLGGETKEMVFYGPVTQTLLKSVFQLDSIQGRRAIEAIIETDYLQSLGHPQVNAKITSLFVTHLLLIGEDKVEAVNIACRFILSRYLVGLEEVVWGFYFPSYFMLDGVDVSSKGVDKELVQELQRRNNVL*
>lcl|CM034148.1_cds_KAH9303898.1_8501
NCLQYIGFLNCGRGCSLNTTIMTMDDQTGSGQTVCVTGAGGFIASWLVKLLLERGYTVRGTVRNPEDEKNAHLKHLEGAEERLILVKADLLDYNSLLEAINGCQGVFHVASPVTDDPVQMVEPAVNGTKNVLDASAQAGVRRVVFTSSIGAVYMDPKRDYDSVVDESCWSDLDFCKDTKNWYCYGKTVAEQAAWERAKEKELDLVVVNPCVVLGPLLQSAINASTLHILKYLTGSAKTYANSVQAYVHVRDVAEAHILVFENTSASGRYLCAESVLHRGDVVDLLTKMFPQYPIPNRCSDEVKPRAKPYAFSNQKLKDVGLEFTPVKQCLYETVVSLQGKGHIPK*
>lcl|CM034154.1_cds_KAH9298572.1_31013
DHMAFQANSSKYNQNDMMDSSNKKLVCVTGAGGFIGSWLVKKLLQKGYSVRGAVRNPDDPKNLHLQGLEGAKDRLWLLKVDLLDYNSLFNAINGCQGVFHMACPLTDDPDQVIEAAIRGTSNVIDASGEAGVKRVVFTSTIGSIYLDPNRSPHVVVDEQCWSDLDYCVRTKNWYCYAKTVAEKDAWERAKERNIELVVVNPSLVLGPMLQPSLNASTAHILKYLTGSAKNYKNMVQGYVHVEDVTEAHILVYEHPNANGRYLCAECVLHRGDLVHMLAEMFPHYPLPTKCCDEVSPRTEAYKISTDKIKRLGFKGFTPIRTCLAQTVASLEDKGFLNPSSHVHN*
>lcl|CM034154.1_cds_KAH9299311.1_31773
MRLEIFHAKELLRYLDKKMSGERERVCVTAATGFIGSCLVKNLLEKGFTVHATCRDPENPAKTGHLLSLPGAKERLHLFKADLSHQGSFDSAIEGCDFLINLATSMEFDSNDPECLVFSLFDGTYQTGFIRSTIDGTVDILRACKKAKTVRRVIHTSSITAASPLDENGNFKECLDESCWTPVDYIRAKKPKYWMYYVTKTLAEQAALQCSADDEIEVVTVCVALVGGPSFTPTFPSSISQILTPITGNRELCETVNELQSLTGSIPMVHIEDVCHTHIFLMQHPFAVGRYLCCSDALTIADMADFFSKRHQPVHIAFKNMVKDEVKGFVPVSSKKLTELGFSYKYGMEEIVDHGIQCAKKMRVLSQEC*
>lcl|CM034147.1_cds_KAH9326992.1_7354
MEGTFCVVGGDGFIGSSLVKSLLDRGCSVHATIFPTPGKEDFHYLQLLPGAHERLKLFNADLRMEGCFDSPIQGCQGVFLVASPMDIVYNDPENEVVDVAIKGTLNVLKSCVKARSVKRVVLTSSSCAMSPLNEQGEFNTKPNSVEFCWSPVHYFRTNTQKFPIWPYFVSKTLAEQKALNFAAENNLDIVTIGPSVVGGPFITPYIPGSVQAIVLSFRPGNEKLLMSVGRSIMSAFGTFPVVHISDVCNAHIFLMEQPTAQGRYLCSPHGLSVKEIAEFLTTRYSHYQITDKLQDVVDSAVPPNTQFKSGKLTELGFSFKYGLEEIFDDSFNLTTREAC*
>lcl|CM034149.1_cds_KAH9302883.1_14827
MEQPQAEMEAINGATVCVTGAAGFLASWLVMRLLQKGYNVKGTVRDPGNEKKVGHLWKLPGAKGRLQLIKADLLTEGSFDEAFNGCHGVFHTASPVVTVKSDPKSEILEPAIAGTLNVLRSCKKNECVKRVVLTSSSSAVRARTDFDPSLPLDESSWSSHQLCERLQLWYPLAKTLAEKAAWDFGEQNNLDMVVVLPTFVIGPCLPSDLSSTASDVLGLLKGETQKFAFHGRMGYVHIDDVACCHIQVYEEPTAKGRYICSSNVLDNYELGEILAQRYPHLNAPT
>lcl|CM034147.1_cds_KAH9326903.1_7265
TNVCGDSCYEDTNGCADIWPRKSVSRADQEMEGMFCVVGGDGFIGSSLVKSLINRGYSVHATILTAPSTGKEELHYLQRLPGAHERLKLFNADLRMEGSFDSAIHGCQGVFLVASPTDFGSKDPENEVVDVAIKGTMNVLKSCVKAETVKRVIFTSSSCAMSPLDEQGEMNSKPHSVESCWSPVDYFRNNTKQFPVWPYFVSKTLAEQTAVSFAAEHNIDVVTIGPSAVGGPFITPYIPSSIQTLLSFLPGNEELLMSISRSIMSAFGTFPVVHINDVCNAHIFLMEQPAAQGRYLCSAHTLSVKEITEFLTNRYPELKITDKLQDIVDSPVTANTQFKSGKLTELGFSFKYGLEDIFDDCIRSYMKLGLLTTQ*
>lcl|CM034156.1_cds_KAH9309239.1_38116
PVFAQLTEMKQETVCVTGAGGFIASWLVKILLGKGYTVKGAVRNPGDVKYEHLRGLEGAKERLHLVKADILDYDSLVTVFRGCGGVFHMACLLTDDPEQVIEPAVKGTANVLDACAECGVKRVVLTSSIGTVYMDPNRDPHRVVDEDCWSDLDYCIQTKNWYCYAKTVAEKAAWKRAEERNLDMVVVIPCLVLGPLLQASINASTAHIMKYLTGSAKTYANLTQAYVDVRDVAEAHILVYERPSACGRYLCAETNMHRSQLVQMLSDMFPQYPSPT
>lcl|CM034148.1_cds_KAH9307089.1_11783
YILDLEMADKSVEMCVTGGTGLIAGDLIRGLLQKGYTVRTTVRNPDILEKIGYLWELPGAKERLKIMKADLLEEGSFDEAVNGVDGVFHTASPVVAPQGQNPKETLIDPCVGGTLNVLKACSKSPTVRRVVLTSSCSSIRYDYNTLQRSPLDESHWSDPEYCKQYNLWYAYAKTLAEKEAWKYAEEQGLNLVVVNPSFVIGPLLAPKPTSTLHLVLSLMKGENDKVYPNIRLGFVHIHDVTTAHILAMELPSASGRIICSGDVAHCGEIVMMLKEKFPQYPIADKCGTEQGNDIPHTMNTSKIKSLGFGCFKSREQMLDDC
>lcl|CM034154.1_cds_KAH9299731.1_32194
MSKQDEGKRITVCVTAAGGYIGSSMVRNLLDRGYTVHATVRDLENPAKTSHLLSLPGAKERLHLFKADIYEQGSFDSAIQGCDFLINLATGMDPQRGFVDPVVEGTLDILRACKKSKSVKRVVHISSIGAAFPLNEEGKHKELLDESCWTPVDYITRKSPDMGMYCVSKTLAEQAALRYGEEEGIEVVTLLVAMVGGFSLAPGFPSSLSIILAPVTGNRACYETLVSSQFLMGSMLLVHLEDVCNAHIFLMEHPSAAGRYVCCSDSVTMADIADFFRRRYPETPLLFGDKDEDRLEKLVPFSSKKLTDLGFSYEYGMEEIYSDSFECAKQMK
>lcl|CM034154.1_cds_KAH9299732.1_32195
MSKQDEGKRITVCVTAAGGYVGSSMVRNLLDRGYTVHATVRDLENPAKTSHLLSLPGAKERLHLFKADIYEQGSFDSAIQGCDFLINLATGMDPQRGFVDPVIEGTLDILRACKKSKSVKRVVHISSIGAAYPLNEEGQHKELLDESCWTPLDYITRKSSDMGMYCVSKTLAEQAALRYGEEEGIEVVTLLVAMVGGFSLAPGFPSSLSIILAPVTGNRACYETLVSSQFLMGSMLLVHVEDVCNAHIFLMEHPSAAGRYVCCSDSVTMADIADFFRRRYPETPLVFGDKEEDRLEKLVPFSSKKLTDLGFSYKYGMEEIYSDSFECAKQMKVL*
>lcl|CM034147.1_cds_KAH9326913.1_7275
KEDFQYLQLLPGAHERFKLFNADLRMEGCFDSPIEGCQGVFLVASPMDIVYKDPENDVVDVAIKGTLNVLKSCVKAKSVKRVVLTSSSCTMSPLNEQGEFNSKPYSVESCWSPVHYFRTNKEKFPIWPYFVSKTLAEQTALNFAAENNLNIVTICPSVVGGPFITPYIPGSVQAIVLSFRPGNEELLMSVGRSIMSAFGTFPVVHIRDVCNAHIFLMEQPTAQGRYLCSANALSVKELEQFLTTRYSHYKITEKLQDVVDSAVPPNTPFKSGKLIDLGFNFEYAIEQIFDDCIQSYNKGGLSTT
>lcl|CM034150.1_cds_KAH9323363.1_18442
DAPKTCHLLSLPGAKERLRLFKADLSEDGSFDAAINGCEGVFHLAMPLLFHSQNPEEEIFDPAIKGTINVLKACVKAESVRRVVYTSSISTVSGRDEDGKSKQSVDETCWVSVDHIQDLKPSGWMYVVAKTVAEKAALKFAKEHNIDMVTIIPVTVVGHFLTSTVPTSIQVLMSLITGDAKFYGVAKAVETRLGCLPIVHIEDICNAHIFLMDHHLQQITGERYICSAHSCTISNLKCFLSQRYSDLDQKNT
>PGL00015918
MLGSLTKPHITVFQRHRFTYSSAIILYDKSLETHNKSRRSSLVFRSRAEKTSSKRFGIFARRLIKDPAMAFGEEKTPLPQETPLNPQLHRGTVCVTGAAGFIGSWLIMRLLERGYTVRATVRDTGKPLKTKHLLDLPGANERLTLWKADLDDEGSFDAAVDGCEGVFHVATPMDFESEDPENDIIKPTVNGVLNVMKSCAKAKSVKRVVFTSSAGTVNFTDDFQTPGKVFDESCWTNVDLCRKVKMTGWMYFVSKTLAEKAAWDFAEENKIDLLTVIPTLVVGPFIMQTMPPSMITALALLTRNEPHYMILRQVQLVHLDDLCMSHIFVYEHPEAKGRYISSTCDATIVQLAKMLAQKYPEYNVPTKFKDADESLPAVPFSSKKLLDLGFKFNYTMEEMFDGAIQCCREKGLLPEKASF*
>PGL00006904
MVFGEENAQVPEQMPSNHEVRRESTVCVTGAAGFIGSWLVMRLLERGYTVRAAVRDTGNPVKTKHLLDLPGANERLILCKADMDEEGSFDAAIDGCEGVFHLATRTVFTSPDPENEVIRPTVNGLLNVMRSCAKARSVKRVVFTSSAGTVFFTDDFGKPGKIYDETCWTNVELCRSLKTTGWMYFASKTLAERAAWEFAESNNIDPISIIPPLVVGPFISQTMPPSMITALALLTRNEPHYAILRQVPLVHLDDLCMSHIFLYEHPEAKGRYIFSSDEATIVQLAKMLAEKFPESNIPPEFKDVDESLQAVPFSSKKLLDLGFKFKSPREEMFDGPIQCSREKGFFP*
>PGL00009462
MTSATFTGRTILCVTGATGFVASSLVKHLLHQGYTVHATVRDPENEGKVRHLLDIPGAGERLKVFRADLLEEGSFDAAIDRCDGVFHVASPVNFTPKNPESDVLKPAIDGTLNVLRACTKAKTVKRVVVTSSASTASINESEEQSQCIDETCWTDVDFLQTNKPPAWAYPVSKTLAEQAALQYGNEQGLDVVTINPVLVAGCSINPNVPQTIEVVLSLLTGISKDLEAFKIIQMVYGFASLVHVDDVCSAQIFLMDKPSAVGRYICCSVNSSIPQLAQYLCKRYPQYNVPTQFEDVPLIQKVNLSSKKLVESGFSFKFGINEIFDDAVDYLKTKGVLN*
>PGL00014703
MAATIVNGQDCKGTTVCVTGASGFMASWLVKRLLQKGYTVHATVRDPENEAKVRHLLDISGAAERLKLFRAELSEDGSYDAAVAGCHGVFHVATPIDFAPKDPENDVIKPAINGTLNVLKSCTKSKTVKRVVVTSSAATVSINESAEQNQYIDESCWTDVDFLQTKKPPTWSYPVSKTLAEQAALQYGKEQGLDVVTIIPVLVVGPSITPSVPSSVQLALSFLTGNPHTLQAIKGMQLVSGSISLVHVDDVCSAHIFLMENPSAEGRHICCPINTSVPQLAKHLSKRYPQYNVPTQFEDVPQTAKVNISSKKLVESGFSFKFGIDEIYDDAVEYFKTKGLLN*
>PGL00005347
LCSRVNISGSSYLLKMEGANPQILKMAAEIIHDQDRRATTTVCVTGASGYVASWLVKCLLNQGYIVHATVRDPENEAKVRHLLDIPRDEETLKLFRAELSEDGSFDAAVAGCAGVFHVASPTEFAPKDPENDVIKPAVEGTLNVLQSCTKAKTVKRVVVTSSAAALAMKESEDQNQYMDESCWTDVDFVRSKMSNSNWAYRVSKTLAEQAALQYGKEHDLDVVTIIPVIVVGSSITPTVPISVQLALSLLTGIPSDLQVLKELQLPSGALSLVHVDDLCKAHIFLMENPSTEGRYICNATDIPVAQLAHYLSKRYPEYNVPTRFEDVPVISKLNPSSKKLVESGFSFKLGLDEIFDDAVKYLKMKGMLNQLN*
>PGL00014322
MAAATIDGKGCQATTFCVTGGTGFVASWLVKRLLDKGYIVHATVRDPENEARVRHLLEIPGAAERLKLFRAELLEDGSFDAAVAGCHGVFHVATPIDFAPKDPETDVIKPAVEGTLSVLRACTKAQTVKRVVVTSSAATFMTNESAEQNQSVDESCWTDVDSIRTKKPHTWEYAVSKNLAERAALQYGKEYDLDVVTIIPVLVVGSSITPKVPSSVQTALSLLTGIPHGLQSLKALQMLSGCIPLVHVDDLSSAHIFLMENPSAKGRYICCPINTSVPQLAHYLSKRYPQYNVPTLFEDVPETPKLNISSKKLVESGFSFKFGIDEIYDDAVEYLKTKGLLN*
>PGL00003758
ICNLHIHIHFVFVVPCSNHKMQIQEAKAGVKMCVTGAGGYIGSWLVKNLLQRGYTVNATLRDPQNEAKAGPLLSLPGAAERLKLFQADLCEENAFDSAVEGCEGVFHVASPMDFSNLSEDDFVEPAVKGVLNVLNACSRAKSVRRVVYTSSVAAACPLNEEGELINGCSVDESRWTPVDFLRKTHQNPLGFYFVAKTLAEQAAIEYGSNSEMEVVTIGPSTVAGPSLTSICPFSCQLIIDIATDLSTTHGSLKFSQSLLGSISVVHIDDVCEAHIFLMEQPNVEGRHICSAFSFTISNLANMIHKLHPHFTLPPFKCDDEDDGNVYVPISSKKILDMGFSYKYSFEDIINETIKSAESYGLLK*
>PGL00023756
PFPILRKKYQETNMNTPQRIEGKGLPVCVTGAGGYIGSWLVKTLLENGYTVHATLRDPGNPSKNSFLLSLPGAQERLRLFRADLCEEGSFDSAIHGCQGVFHVATPTDFGSQDPEKEVIETAVRGTLNVLKSCATTKSVRRVVYTSSSSAACFLEKPVEIIDESCWSSVDFIRQNKPPGWMYYVSKTLADQAAMQFAKENKMEVVSILPVTVAGPWLTTGVPSSVDVTMSLITGKTQWQGILNSIVTSFIHIEDVCRAHLFLMEHPIVGERYICSTHSTTVSQLAYFINKHCPEFKIAIELESADSDGDVITMSSKKLLDLGFTYKYDMADIIDQTLQHFYKLGIQIK*
>PGL00022908
RNLPQGSSQRILLKMAATIMNGNGNAHKEPTVCVTGAAGFMASWLVKRLLDKGYTVHATVRDPDTKAKVHHLLDIPGAAERLKLFRAELSEDGSFDAAVAGCLGVFHVATPTEFAPKDHENDMIKPAIDGTLNVLRACTKAKTVKRVVVTSSAATTSINQSAEQNQYIDESCWTDVDFLRTVKPPTWSYLVSKTLAEQAALQYGKEQGLDVVTIIPVLNVGPSITPSVPSSVQLALCLLTGNPYMLPGLKGMQLISGSVSLVHVDDVCSAQIFLMENPSAQGRYICSPINTSVPQLAKYLSKRYPQYNVPTQFEDVPEIPKVNISSKKLVESGFSFKFGIDGIFDDAVEYLKTKGLLN*
>PGL00024880
MAAATVSGKSYKATTVCVTGATGFLASSLVKCLLHKGYTVHATVRHPENETKVRHLLDIPGAEERLKLFRADLSKDGSFDAAIDCCDGVFHVASPVDFAPIDPENDVIKPAVDGTLNVLRACTKAKTVKRVVVTSSTSAASSFNLNQSEEQNRCIDETCWTDVDFLRIKKPLTWAYAVAKTLAEQAAQQYGKECGLDVVTINPVLVMGSAITPNVPYTVDLCLPLLTGNNQGIEVLKGIQIKYGTLAFVHVDDVSNAHIFLMENLSAEGRYICCRINITVPQLANYLSKRYPQYNVPKETKFEDVPDTPKMNFSSKKLVESGFSFQFGLDEIFDDSVEYFKTKGLLN*
>PGL00022743
TGATGFVASSLVKHLLHQGYTVHATVRDPENEGKVRHLFDIPGAGERLKVFRADLLEEGSFDAAIDRCHGVFHVASPVNFTPKDPESDVLKPAIHGTLNVLKACTKAKTVKRVVVTSSASTASINESEEQSQCIDETCWTDVDFLQTKKPPAWAYAVSKTLAEQAALQYGNEQGLDVVTINPVLVAGCSINPNVPQTIEVVLSLLTGIPKDLEAFKVIQMVYGFASLVHVDDVCSAQIFLMDNPSAVGRYICCSVNSSIPQLAQYLSKRYPQYNVPTQFEDVPPIQKVNLSSKKLVESGFSFKFGINEIFDDAVDYLKTKGVLN*
>PGL00002620
MTLTVEKTVQFHSETVCVTGAGGFIASWLVKLLLEQGYNVRGTVREPGGEKNVHLENLEGAKERLKLLKANLLDYDSLLEAINGCTGVFHTASPVLSQTASNPEVEVINPAIKGTLNVLKACSVSKVKRVIMTSSVGAVLLDPKRPRDKFVDESCWSDPEYCRATQNWYYMSKTVAEQDAWHYSEESGLDLISICPSLVLGPILQPNLNASCLVLVKLLNGDPERCENKARNIVDVRDVARAHILAYENPSAAGRYLCTAHSVRTKELVDILKRLYPQYTYPKDYVDVGLDVSGIEQVSGNKLRELGLDCMQLEQTLVDIVECFQHKGILK*
>PGL00018364
MSGRLVCVTGASGFIASWLVKLLLHRGYVVRATVRDLGNPEKTKHLHALEGANERLQLVKANLLDEGTFDAAVDGCEGVFHTASPFYIGVKDPQAEMLDPAVKGTLNVLNACAKASSVKRVVVTSSVAAVTYNSRPRSPDTVVDETWFSDAEYCKQVKLWYQLSKTMAEESAWKFAKEKGIDIVTINPAMVIGTLLQPTLNTSCAAILQLMNGSSTYPNMTFGWVSVKDVAEAHILAFEVPSANGRYLLVEKVAHYSEIVKILSKLYPGCAVPTKCADDNPFPPTFTVSKERVEKLGLKYTPIEEALRDTVESLKEKKFLNLDSNT*
>PGL00021742
MSGRLVCVTGASGFIASWLVKLLLDRGYVVRATVRDLGNPEKTKHLHALEGANERLQLVKANLLDEGTFDAAVDGCEGVFHTASPFYIGIKDPQAEMLDPAVKGTINVLNACAKASSVKRVVVTSSVASVIFNSRPRSPGVVDETWFSDAEYCKQTKAWYPLSKTLAEETAWKFAKEKGIDIVTINPAMVIGTLLQPSLNTSCAAILQLMNGSSTYPNMTFGWVSVKDVAEAHILAFEVPSANGRYLVVEKVAHCSEIVKILSKLYPGCTLPTKCADDNPFVPTYTVSKERIEKLGLKYTPIEEALRDTVESLKEKKLLNLDSNL*
>PGL00000870
MSGRLVCVTGASGFIASWLVKLLLDRGYVVRATVRDLGNPEKTKHLHALEGANERLQLVKANLLDEGTFDAAVDGCEGVFHTASPFYIGIKDPQAEMLDPAVKGTINVLNACAKASSVKRVVVTSSVASVIFNSRPRSPGVVDETWFSDAEYCKQTKAWYPLSKTLAEETAWKFAKEKGIDIVTINPAMVIGTLLQPSLNTSCAAILQLMNGSSTYPNMTFGWVSVKDVAEAHILAFEVPSANGRYLVVEKVAHCSEIVKILSKLYPGCTLPTKYVCFKH*
>PGL00001343
ITIVGCLVCIVWQAWQYQQTNLSITGLRSKLPKTKMSTTVAVPEGKGLPVCVTGAGGYIGSWLVKTLLENGYTVHATLRDPGNPSKNSCLLSLPGAHERLRLFRADLCEEGSFDSAIHGCHGVFHVATPTDFGSQDPENEIIEPAIRGTLNVLRSCKRVESVRRVVCTSSLSAASTADESAHVDESCWTSLDSIRENKSHGWFYAESKTLAEKAALEFGKQEGINVVSIVPPIIAGPFITTTIPSSVDATLSLITGNPLWYGLLQSIQFIPNTVSLIHVQDICNAHVFLMEHPAAEGRYLCSGHTTTMPDFAHVISGRYPQYKITSKFDESQSAAAGSISSQKLLDLGFKYKYSLEEIIDDSVQYFQKLTTLN*
>PGL00001216
LYHLPVLSSEGRMGYESRECRVCVTGAGGYIASWLIRDLLFRGYNINATFRDPGNESETGHILCLPGAKERLKLFKADIHEEGSFDSAVQGCEFVIHLAISMDVMDIDAEIETSAIEAEVNGTLDIMRACAKAKSVRRVIYTSSISAAFPLNDNGEFRACVDESCWTAVDLIRREKPLFSTYYMAKTLAEQAALQFGSDHGIEVVTIVPSLVAGPSITPTVPNSIEETLALITGFQSESNAQYYERLKQLQCFIGSIVFVHTVDVCSAHIFLMEHPSAEGRYICSSQSFSLRELGDFCCKRYPQFNLPLKFLDEDDVLGTVPVSSKRLLDMGFAYKYGLPEILDDSIEFGRKIGILP*
>PGL00005106
MPMLGDQGKECRVCVTGAGGYIASWLVKNLLAKGYNVNATFRDPGKESKTRHILSLPGARERLALFKADINKEGSFDSALHDCDFVVHLATPMDFTADAEAQKTVVEAEVKGTLDILRACSKAKSVRRVIYTSSINAASPLIDKGEFRDCVDESCWTPVDLIRREKPLFWMYYVSKTLAEQEALQYGSDHGIEVVTIAPSLVAGPSLTATLPASIEEALGLITGSQECYEWLKEFQWLMGSIALVHTDDLCNAYIFLMEHPSAKGRYICSAQDLTLKELWDFCRNAIHNSAHQSSKQFIYIFFYVFVFESSVLMI*
>PGL00020727
MPMLGDQGKECRVCVTGAGGYIASWLVKNLLAKGYNVNATFRDPGKESKTRHILSLPGARERLALFKADINKEGSFDSALHDCDFVVHLATPMDFTADAEAQKTVVEAEVKGTLDILRACSKAKSVRRVIYTSSINAASPLIDKGEFRDCVDESCWTPVDLIRREKPLFWMYYVSKTLAEQEALQYGSDHGIEVVTIAPSLVAGPSLTATLPASIEEALGLITGSQECYEWLKEFQWLMGSIALVHTDDLCNAYIFLMEHPSAKGRYICSAQDLTLKELWDFCRKRYSQFCPPIEHPSEDDF
>PGL00009395
MGEVVCVTGASGFIGSWVVRLLLERGYSVHATIQDLGNWKETKHLEAMEGAKERLKLFKMDLMDYQSIQDAIDGCSGVFHLAMPNTIDAVEDPQKQLLDPGIKGTINVLEAAHKAKVKRVVLTSSVSAIIPNPKWPAGKPLDENCWTDLDYCRENGIWYTVAKTLAEKAAWDFSKEKGLNVVAINPGTALGPILPPDMNASLAMIVKLLQGNKEEYRNFFMGCAHVKDIAKAQILLYETPSASGRHLCVESIAHWSDFAELTAKLYPEYNVHKFTGVTQPGLVRVKNASKKLIDLGLQFTSMEEIIKDCVSTLREKGFLDSSP*
>PGL00004542
MTAGKQTGAGQTVCVTGAGGFIASWLVKLLLERGYTVRGTVRNPEDQKNAHLRQLEGAEERLTLVKADLMDYNSLLNAITGCQGVFHVASPVTDDPVQMVEPAVNGTKNVLDACAEAAVRRVVFTSSIGAVYMDPTRDYDALVDESCWSNLDFCKDTKNWYCYGKAVAEKAAWDRAKEKGLDLVVVNPCVVLGPVLQSSINASILHILKYLTGSAKTYANSVQAYVHVRDVAEAHILVYESPSASGRYLCAESVLHRGDVVELLEKMFPQYPIPTKCKDDGKPRVKPWKVSNQKLKDLGLEFTPAKQCLYETVISLQEKGHISK*
>PGL00011555
PGYQYSLTNLNRKMQSHEGRVGMKVCVTGAGGYIGSWLVKNLLQRGYTVNATLRNPKDEAKTGPLVSLPGAAERLKLFQADLSEEGAFDSAVEGCEGVFDVASPMDFSKLSEDDYVQPALKGVLNVLKSCSRAKSVRRVVYTSSVAAACPLNEEGELISGSTLDESTWTPVDFMRRKQHPGNFYSISKTLAEKAAIEYGLNNGQMEVVTIGPGYVGGPGITSTFSYSCGEILSLITGNYEPLKLSELFIGSIPLVHVDDLCEAHIFLMEQPNVQGRHICSVCSFTISQLMDFIHKRYPHFTLQFKSGEDDNGVYVPTSSKKLLEMGFTYKYTLEDIFDETIKWAQSYGLLKPV*
>PGL00019066
MTSATFTGRTILCVTGATGFVASSLVKHLLHQGYTVHATVRDPENEGKVRHLFDIPGAGERLKVFRVDLLEEGSFDAAIDRCHGVFHVASPVNFTPKDPESDVLKPAIHGTLNVLKACTKAKTVKRVVVTSSASTASINESEEQSQCIDETCWTDVDFLQTKKPPAWAYAVSKTLAEQAALQRPDFLDGQPLCSGPLHLLFR*
>PGL00003588
IHFVFVLSCSKDKMQIQEGKAGVKMCVTGAGGYIGSWLVKNLLQRGYTVNATLRDPQNEAKAGPLLSLPGAAERLKLFQADLCEENAFDSAVEGCEGVFDVAMDFSKLSEDDFGEHAVKGVLNVLNACSRAKSVRRMVYTSSVAAACPLDEEGELISGCSLDESRWTPVDFMRKTHQNPLGFYSVAKTLAEQAAIEYGSNSEMDVVTICPSCVAGPCLTSTFPGSCQMISGIVTDLGTYERLKFAESLLGSISLVHIDDVCEAYIFLMEQPNVEGRHICSAFSLTVSELSNMIHKLHPHFHLPSFNVVMKMMVLFMCQFLLRNSWTWVFLTNTV*
>PGL00011349
MDAKMNIDPLFSQQENLPQVYCVTGGGGYIGSWLVKTLLENGYTVHATLRDPGNPLKNSCLLSLPGAQERLRLFRADLREEGSFDSAIHGCHGVFHVATPMEFGSKDPQNDIVDAAIQGTLNVLKSCKKAESVRRVVFTSSFSAAIPFDKSLIDESCWTSLDIIRKINDHGRFYAESKTLAEKAALQFGKENPSITVVSIVLPIVAGTSITNTAPFGLHMVLSLITGNPQLYGALLQLKDGFLGDSVSLIHVQDVCNAHVFLMEHPTAEGRYICCGNSTTIPELAHLISEHYPQYTIKAKLDESVVAAGCARAISSKKLSDLGFFCKYTVAQVIDDSVQVFQKLGILD*
>PGL00007034
MMCEERKDCSVCVTGAGGFIASWLIKDLLLRGYNVNGTVMDPGDERETGHILSLPGAKERLRLFKANLHEQGSFDTAVQGCEFAILLATPMDFAVDAETQSSVIEAEVNGTLDILRACVKAKTVRRVIYTSSISAASPLNEKGEFRDCIDESCWSNADIIRRKGPLFWMYYLSKTSGEQTARQFGLEYGIEVVTIAASLVAGPSLTPTLPASTEEALAIVTGNAECYEWLRELQHLIGSIALLHTEDVCRAHIFLMEHPSARGRYICSSQSLSLRELGDFCRKRYPQFNLPLKFYEEEDVLSSVPISSKKLLDMGFSFKYGLSEIFDDSIEFAKKLGVLP*
>PGL00004458
MSEVCVTGGTGFIAAYLVRNLLQKGYRVRTTVRNPDNVEKFSYLWDLPGAKERLKIVRADLLEEGSFDAAVEGVDGVFHTASPVLVPYNERLKETLIDPCVKGTLNVLRSCSRSPSVKRVVITSSCSSIRYDYNSPERSPLDESHWSNLDYCKKYNLWYAYAKTIAEKEAWKFAEEQGLNLVVVNPSFVIGPLLAPEPTSTLFVVLSIIKGENNKVYPNSRMGFVHIDDVVEAHILAMEAPSASGRIICSADVAHWKEIVEMLKNKYPMYPISDKCGAEEGNDVTHTMNTSKIKNLGLASFKSLEQMLEDCVKSFEGRGLLQDLP*
>PGL00018011
SRAEKTISKRFGICARRLIKDPAMAFGEEKTPLPQETPLNPQLHPGTVCVTGAAGFIGSWLIMRLLERGYTVRATVRDTGKPLKTKHLLDLPGANERLTLWKADLDDEGSFDAAVDGCEGVFHVATPMDFESEDPENDIIKPTVNGVLNVMKSCAKAKSVKRVVFTSSAGTVNFTDDFQTPGKVFDESCWTNVDLCRKVKMTGWVGS*
>PGL00000046
TDDQGQPGKVYDETCWTNVDICRRVMMTGWMYFVSKTLAEKAAWEFAENNNIDLITIIPTLVVGPFIMQTMPPSMITALALLTRNEPHYMILRQVQLVHLDDLCMSHIFLYENPKANGRYICSSHDVTIIQLAKMLAEKYPEYNIPTKFKDVDESLQPVPFSSKKLLDMGFKFKYTMEEMFEGAIQCCREKGLLPSIIV*
>PSI00006893
MLGSLTKPHITVFQRHRFTYSSAIILYDKSLETHNKSRRSSLVFRSRAEKTSSKRFGIFARRLIKDPAMAFGEEKNPLPQETPLNPQLHRGTVCVTGAAGFIGSWLIMRLLERGYTVRATVRDTGKPLKTKHLLDLPGANERLTLWKADLDDEGSFDAAVDGCEGVFHVATPMDFESEDPENDIIKPTVNGVLNVMKSCAKAKSVKRVVFTSSAGTVNFTDDFQTPGKVFDESCWTNVDLCRKVKMTGWMYFVSKTLAEKAAWDFAEENKIDLLTVIPTLVVGPFIMQTMPPSMITALALLTRNEPHYMILRQVQLVHLDDLCMSHIFVYEHPEAKGRYISSTCDATIVQVAKMLAQKYPEYNVPTKFKDADESLPAVPFSSKKLLDLGFKFNYTMEEMFDGAIQCCREKGLLPEKASF*
>PSI00006929
RSRAEKTSSKRFGIFARRLIKDPAMAFGEEKNPLPQETPLNPQLHRGTVCVTGAAGFIGSWLIMRLLERGYTVRATVRDTGKPLKTKHLLDLPGANERLTLWKADLDDEGSFDAAVDGCEGVFHVATPMDFESEDPENDIIKPTVNGVLNVMKSCAKAKSVKRVVFTSSAGTVNFTDDFQTPGKVFDESCWTNVDLCRKVKMTGWMYFVSKTLAEKAAWDFAEENKIDLLTVIPTLVVGPFIMQTMPPSMITALALLTRNEPHYMILRQVAKMLAQKYPEYNVPTKFKDADESLPAVPFSSKKLLDLGFKFNYTMEEMFDGAIQCCREKGLLPEKASF*
>PSI00018262
MAETIVNGQDCKGTTVCVTGASGFMASWLVKRLLQKGYTVHATVRDPENEAKVRHLLDISGAAERLKLFRAELSEDGSYDAAVAGCHGVFHVATPIDFEPKDPENDVIKPAINGTLNVLKSCTKSKTVKRVVVTSSAATVSINESAEQNQYIDESCWTDVDFLQTKKPPTWSYPVSKTLAEQAALQYGKEQGLDVVTIIPVLVVGPSITPSVPSSVQLALSFLTGNPHTLQAIKGMQLVSGSVSLVHVDDVCSAHIFLMENPSAEGRHICCPINTSVPQLAKYLSKRYPQYNVPTQFEDVPQTAKVNISSKKLVESGFSFKFGIDEIYDDAVEYFKTKGLLN*
>PSI00002398
GVNISGSSYLLKMEGANPQILKMAAEIIHDQDRRATTTVCVTGASGYVASWLVKCLLNQGYIVHATVRDPENEAKVRHLLDIPRDEETLKLFRAELSEDGSFDAAVAGCAGVFHVASPTEFAPKDPENDVIKPAVEGTLNVLQSCTKAKTVKRVVVTSSAAAMPMKESEDQNQYMDESCWTDVDFVRTKMSNSSWAYTVSKTLAEQAALQYGKEHDLDVVTIIPVIVVGSSITPTIPISVQLALSLLTGIPSDLQVLKELQLPSGALSLVHVDDLCKAHIFLMENPSTEGRYICNATDIPVAQLAHYLSKRYPEYNVPTQFEDVPVISKLNPSSKKLVESGFSFKLGLDEIFDDAVKYLKMKGMLN*
>PSI00020335
MGSKETVCVTGASGFIGSWIVRLLLERGYSVQGTVQDLGNEKETKHLEAMEGAKERLKLFQMDLLDYGSIEAAINGSVGVFHLASPNIIEEVENPQAQLLDPAVKGTKHVLQAAQKAKVKRLVLTSSTSAIIPSPNWPANVPKDENCWTDLDYCKENGIWYPVSKTLAEKTAGDFAKETGLDVVVINPGPVMGPILPPAINASMTMFRQLLQGGTEGYQNIYMGCVHVKDVAEGHILLYETSSASGRHLCIEAITHWSDFAEMVAKLYPEYKIHRFTEVTQPGLLRVQNASKKLMDLGLVFTPMEQVIKDSLSSLKEKGFLN*
>PSI00016344
RNLPQGSSQRILLKMAATIMNGNGNAHKEPTVCVTGAAGFMASWLVKRLLDKGYTVHATVRDPDTKAKVHHLLDIPGAAERLKLFRAELSEDGSFDAAVAGCLGVFHVATPTEFAPKDHENDMIKPAIDGTLNVLRACTKAKTVKRVVVTSSAATTSINQSAEQNQYIDESCWTDVDFLRTVKPPTWSYLVSKTLAEQAALQYGKEQELDVVTIIPVLNVGPSITPSVPSSVQLALCLLTGNPYMLPGLKGMQLISGSVSLVHVDDVCSAQIFLMENPSAQGRYICSPINTSVPQLAKYLSKRYPQYNVPTEFEDVPEIPKVNISSKKLVESGFSFKFGIDGIFDDAVEYLKTKGLLN*
>PSI00006388
CILHIHIHFVFVVPCSNHKMQIQEGKAGVKMCVTGAGGYIGSWLVKNLLQRGYTVNATLRDPQNEAKAGPLLSLPGAAERLKLFQADLCEEDDFDSAVEGCEGVFHVASPMDFSKLSVDDFVEPAVKGVLNVLNACSRAKSVRRVVYTSSVAAACPLNEEGKLISGCSLDESRWTPVDFMRKTHQNPLGFYSVAKTLAEQAAIEYGSNSEMEVVTIGPSTVAGPSLTSIYPFSCQLIIDIATDLSTTHGRFKFLQSLMGSISVVHIDDVCEAHIFLMEQPNVEGRHICSAFSFTISNLANMIHKLHPHFTLPPFKCDDEDDGNVYVPISSKKILDMGFSYKYGFEDIINETIKSAESYGLLK*
>PSI00018321
PRVFHWYRNMTLTVEKTVQFHGETVCVTGAGGFIASWLVKLLLEQGYNVRGTVREPGGEKNVHLENLERAKERLKILKANLLDYDSLLEAINGCTGVFHTASPVLSQTASNPEVEVINPAIKGTLNVLKACSVSKVKRVIMTSSVGAVLLDPKRPRDKFVDESCWSDPEYCRATQNWYYMSKTVAEQDAWHYSEESGLDLISICPSLVLGPILQPNLNASCLVLVKLLNGDPERCENKARNIVDVRDVARAHILAYENPSAAGRYLCTAHSVRTKELVDILKRLYPQYTYPKE*
>PSI00006894
RSRAEKTSSKRFGIFARRLIKDPAMAFGEEKNPLPQETPLNPQLHRGTVCVTGAAGFIGSWLIMRLLERGYTVRATVRDTGKPLKTKHLLDLPGVLNVMKSCAKAKSVKRVVFTSSAGTVNFTDDFQTPGKVFDESCWTNVDLCRKVKMTGWMYFVSKTLAEKAAWDFAEENKIDLLTVIPTLVVGPFIMQTMPPSMITALALLTRNEPHYMILRQVQLVHLDDLCMSHIFVYEHPEAKGRYISSTCDATIVQVAKMLAQKYPEYNVPTKFKDADESLPAVPFSSKKLLDLGFKFNYTMEEMFDGAIQCCREKGLLPEKASF*
>PSI00015821
MSGRLVCVTGASGFIASWLVKLLLHRGYVVRATVRDLGNPEKTKHLHALEGANERLQLVKANLLDEGTFDAAVDGCEGVFHTASPFYIGVKDPQAEMLDPAVKGTLNVLNACAKASSVKRVVVTSSVAAVTYNSRPRSPDTVVDETWFSDAEYCKQVKLWYHLSKTMAEESAWKFAKEKGIDIVTINPAMVIGTLLQPTLNTSCAAILQLMNGSSTYPNMTFGWVSVKDVAEAHILAFEVPSANGRYLLVEKVAHYSELVKILSKLYPGCAVPTKCADDNPFPPTFTVSKERVEKLGLKYTPIEEALRDTVESLKEKKFLNLDSNT*
>PSI00013137
MSGRLVCVTGASGFIASWLVKLLLDRGYVVRATVRDLGNPEKTKHLHALEGANERLQLVKANLLDEGTFDAAVDGCEGVFHTASPFYIGIKDPQAEMLDPAVKGTINVLNACAKASSVKRVVVTSSVASVIFNSRPRSPGVVDETWFSDAEYCKQTKAWYQLSKTLAEETAWKFAKEKGIDIVTINPAMVIGTLLQPSLNTSCAAILQLMNGSSTYPNMTFGWVSVKDVAEAHILAFEVPSANGRYLVVEKVAHCSEIVKILSKLYPGCTLPTKCADDNPFVPTYTVSKERIEKLGLKYTPIEEALRDTVESLKEKKLLNLDSNL*
>PSI00017473
MQSHEGRVGMKVCVTGAGGYIGSWLVKNLLQRGYTVNATLRNPKDEAKTGPLVSLPGAAERLKLFQADLSEEGAFDSAVEGCEGVFDVASPMDFSKLSEDDYVQPALKGVLNVLKSCSRAKSVRRVVYTSSTAAACPVNEEGELISGSTLDESTWTPVDFMRRKQHPGNFYSISKTLAEKAAIEYGLNNGQMEVVTIGPGYVGGPGITSTFSYSCGEILSLITGNYEPLKLSELFIGSIPLVHVDDLCEAHIFLMEQPNVQGRHICSVCSFTVSQLMDFIHKRYPHFTLQFKSGEDDNGVYVPTSSKKLLEMGFTYKYTLEDIFDETIKWAQSYGLLKPV*
>PSI00013842
RINLSITGLRSQLPKTKMSTTVAVPEGKGLPVCVTGAGGYIGSWLVKTLLENGYTVHATLRDPGNPSKNSCLLSLPGAQERLRLFRADLCEEGSFDSAIHGCHGVFHVATPIDFGSQDPENEIIEPAIRGTLNVLRSCKRIESVRRVVCTSSLSAASTADESAHVDESCWTSLDSIRENKRHGWFYAESKTLAERAALEFGKQEGINVVSIVPPIIAGPFITTTIPASVDATLSLITGNPLWYGLLQSIQFIPNTVSLIHVQDICNAHVFLMEHPAAEGRYLCSGHTTTMPDFAHVISGRYPQYKITSKFDESQSAAAGSISSQKLLDLGFKYKYSLEEIIDDSVQYFQKLTTLN*
>PSI00019175
MAAATINGKDCYATTVCVTGATGFVASWLVKRLLEKGYTVHATVRDPENKMKVRHLLDIPKAGEKLKLFRADLIEEGSFDAAINGCDGVFHVASPVDFTPKDPENDVIKPAVDGTLNVLRACTKAKTVKRVVVTSSTASACINESEEQDQYIDETCWTDVDFLRSKEPPAWAYGVAKTLAEQAAAAIRKR*
>PSI00009555
MGEVVCVTGASGFIGSWVVRLLLERGYSVHATIQDLGNWKETKHLEAMEGAKERLKLFKMDLMDYQSIQDAIDGCSGVFHLAMPNTIDAVEDPQKQLLDPGIKGTINVLEAAHKAKVKRVVLTSSVSAIIPNPKWPAGKPLDENCWTDLDYCRENGIWYTVAKTLAEKAAWDFSKEKGLNVVAINPGTALGPILPPDMNASLAMIVKLLQGNKEEYRNFFMGCAHVKDIAKAQILLYETPSASGRHLCVESIAHWSDFAELTAKLYPEYNVHKFTGVTQPGLVRVKNASKKLIDLGLQFTSMEEIIKDCVSTLREKGFLDSSP*
>PSI00007659
PTPRSPDHLISELHPSIPSFFKSMAAKMNIDPLFTQQENRRQVYCVTGGGGYIGSWLVKTLLENGYTVHATLRDPGNTSKNSFLLSLPGAQERLRLFKADLCEEGSFDSAIHGCHGVFHVATPMEFGSKDPENEIVNAAVQGTLNVLKSCKRAESVRRVVFTSSLSAAIPFDKSLLVIDESCWTSLDVIRKINNHGRFYAEAKTLAEKAALQFGKENPSLAVVSIVLPIVAGTSRTSTAPFSIHMVLSLITGNPQLYGSLLQARDGFLGDSVSLIHVQDVCNAHVFLMEHPTAEGRYICCGNATTIPELAHLISEHYPQYTIKAKLDESVVAAGCARTISAKKLSDLGFIYKYSVAQVIDDSVQFFQKLGILN*
>PSI00006763
DMQGLNITSCFEMVFGEENAQVPEQMPSNQKVRRESTVCVTGAAGFIGSWLVMRLLERGYTVRTAVRDTGNPVKTKHLLDLPGANERLILYKADMDDEGSFDAAIDGCEGVFHLATRTVFTSPDPENEVIRPTVNGLLNVMRSCAKARSVKRVVFTSSVGAMFFTDDFGKPGKIYDETCWTNVELCRRLKTTGWEGSLYLLVLAINVYQFFLSK*
>PSI00016403
SFDSAIHGCQGVFHVATPTDFGSQDPEKEVIETAVRGTLNVLKSCATTKSVRRVVYTSSSSAACFLEKPVEIIDESCWSSVDFIRQNKPPGWMYYVSKTLADQAAMQFAKENKMEVVSILPATVAGPWLTTGVPSSVDVTMSLITGNTQWQGILNSIVTSFIHIEDVCRAHLFLMEHPIVGERYICSTHSTTVSQLAYFINKHCPEFKIAIELESADSDDDVITMSSKKLLDLGFTYKYDMGDIIDQTLQHFYKLGIQIK*
>PSI00017616
HGCHGVFHVATPMDFGSQDPEKEVIEAAVRGTLNVLKSCATTKSVRRVVYTSSSTAASFLEKPVEIIDESCWSSVDFIRQNKPPGWMYYVSKTLADQAAMQFAKENKMEVVSIVPVTVAGPWLTTGVPVSVDVTMSLITGNTQWQGMLKSVVTSFAHIEDVCRAHLFLMEQPIVEKRYICSAHSTTLSEFSNFICKHCPQYKIAIQSEIAKFDGSDGDVITMSSNKLLDLGFIYKYDMGDIIDQTLQHFYKLGIQIK*
>PSI00018639
APKDPENDVIKPTIDGTLNVLRACTKAKTVKRVVVTSAAAALLITESEEQNQCIDETRWTDVDFVRTKMSPGKAYAVAKTLAEQAALQYGKEDPGLDVVTINPVLVGGPAITPKVPLSVELTLSLLTGNQQGIETLKGIQMTYGAVRLVHVDDVCSAHIFLMENPSAHGRHICSPINTSVPQLADYLSKRYPQYNVTTQFEDVPPIPKVNISSEKLVDSGFSFKCSIDQIFNESVEYFKTKGLLV*
>PSI00018736
MRSCAKARSVKRVVFTSSVGAMFFTDDFGKPGKIYDETCWTNVELCRRLKTTGWIYFASKTLAERAAWEFAESNNIDLISIIPPLVVGPFISQTMPPSMITALALLTRNEAHYAILRQVHLVHLDDLCMSHIFLYEHPEAKGRYISSSDEATIVQLAKMLAEKYPEYNIPTEFKDVDESLQAVPFSTEKLLDLGFKFKYTREEMFDGAIQCCREKGLLP*
>PPI00044368
MLGSSTQPYTTVLQRHRFTYSSAVVLCDKSLETNYKFVRSSVSFRSRAEKTSSRHFGNLARRLIQDPAMAFGEEQIALPQETPLNPPVHRGTVCVTGAAGFIGSWLIMRLLERGYSVRATVRDTGNPVKTKHLLDLPGANERLTLWKADLDDEGSFDAAIDGCEGVFHVATPMDFESEDPENEIIKPTINGVLNVMRSCAKAKSVKRVVFTSSAGTVNFTDDFQTPGKVFDESCWTNVDLCRKVKMTGWMYFVSKTLAEKAAWDFAEENKIDLITVIPTLVVGPFIMQTMPPSMITALALLTRNEPHYMILRQVQLVHLDDLCMSHIFVYEHPEAKGRYISSTCDATIVQVAKMLAQKYPEYNVPTTFKDADESLPAVPFSSKKLLDLGFKFKYTQEEMFDGAIQCCREKGLLPEKASF*
>PPI00031990
MASPTENPQMSEELLSHEIHQGSTVCVTGAAGFIGSWLVMRLLEQGYTVRATVRDTGNPVKTKHLLDLPGANERLTLWKADLDDEGSFDAAIDGCEGVFHVATPMDFESEDPENEIIKPAVNGMLNVLRSCGKTKSVKRVVFTSSAGTLLFTDDHGQPGKVYDETCWTNVDICRRVMMTGWMYFVSKTLAEKAAWEFAEKNNIDLITIIPTLVVGPFIMQTMPPSMITALALLMRNEPHYMILRQVQLVHLDDLCMCHIFLYEHPKAKGRYICSSHDVTIIQLAEMLAKKYPEYNIPTQFNDADESLQVVPFPSKKLLDMGFKFKYTMEEMFDGAIQCCREKGLLPSIIA*
>PPI00029972
WGWPLFLILGLSNFIGGTNNLIKMAAAAIRGEERPPAIVCVTGATGFIASWLVKRLLEKGYTVHATLRDPENKAKVQHLLEIPEGGEKLKLFRADLLEEGSFDAAIHGCDGVFHVACPIDFSPRDPENDVIKPAVEGTLNVLRACTKGNTVKRVVVTSSGSTLHVNELKEQSQFIDETHWTDVDFLRAKKPHSWAYQVAKTLAEQAALQHGKENPGLNVVTISPVLVGGPAITPNVPFSVEVTLALLTGHQQNIQLLKAIQMIYGAIRLVHVEDVCSAHIFLMENPSAHGRYICCPIITAMPQLADYLCKRYPQYNVTTQFEDMPPAPKVYPSSKKLVESGFAFKFGIDQIFDDGVEYLRTKGLLG*
>PPI00016787
MVLGEDNAQRPLQPPSIHELHRESTVCVTGAAGFIGSWLVMRLLERGYTVRATVRDTGDPVKTKHLLELPGANERLILYKADMDEEGSFDAAIDGCEGVFHLATRTVFESRDPENEVIRPAVNGLLNVMRSCAKAKSVKRVVFTSSVGAMKFTDDYGTPGKIYDETCWTNVELCTRLKITGWIYFASKTLAERAAWEFAEKNNIDLISIIPPLVVGPFISQTMPPSMKTALALLTRNEPHYAILRQAHLVHLDDLCVSHIFLYEHPEAKGRYISSSDETTIVQLAKMLAEKYPEYNIPTEFKDVDESLQAVPFSTKKLLDLGFKFKYTKEEMFDGAIRCCREKGLLQ*
>PPI00018764
LCLSNFIEGTNNLLRMAAAAINGNDCKPTIVCVTGATGFLASWLVKRLLEKGYTVHATVRDPENNAKVRHLLDIPEGGEKLKLFRADLLEEGSFDAAIHGCDGVFHVASPVDFAPKDPENDVIKPAVDGTLNVLRACTKAKTVKRVVVTSSASTLIVSESKEQNQYIDETRWTDVDFLRTKKPPSWAYPVAKTLAEQAALQYGKEDPGLDVVTIIPVLVGGPAITPNVPYSVRLTLSLLTGDQQNIQALKGIEMAYGSIRLVHVEDVSSAHIFLMENPSAHGRYICCPITTTIPQLTDYLSKRYPQYNVTIQSEDMPPAPKVYPSSKKLVESGFAFKFGIDQIFDDGVEYLRTKGLLV*
>PPI00063405
MTTTVGNGREYKETTVCVTGATGFLASSLVKRLLDKGYTVHATVRDPGNEVKVRPLLDISGAAERLKLFKADLSEDGSFDAAVAGCQGVFHLATPIDFAPKDPENDVIKPAINGTLNVLKSCTKAQTVKRVVVTSSAATVSINESTEQNQQLDESSWTDLDFLQTKKPPTWSYAVSKTLAEQAALQYGKEQGLDVVTIVPVLLVGPSILPDVPSSVHLALSLLTGNPHLLQAIKGMQLLSGCVSMVHVDDVCSAHIFLMDNPSATGRYICCPINTSVPQLADYLSKRYPQYNVPTEFEGVPQTQKLNMSSKKLVESGFSFKFGIDEIYDDAVESAKAKGLLA*
>PPI00006112
TRGIHGSSISHPFSLTTPGRMEGVNHQILKMAATMINVQATTVCVTGATGYVGSWLVKCLLNQGYTVHATVRDPENETKVRHLLDIPGAAERLKLFRAELLEEGSFDAAVTGCGGVFHVATPTESAPKDPEEDMIKPAVDGTLNVLRASTKAQTVKRVVVTSSSATVAMNESEEQNQDIDESCWTDAGFLRTKKPSRGWAYSASKTLAERAALQYGKEHDLDVLTIIPVLVVGSSITPTVPISIQLTLSLLTGIPDDFQVLKEQQLSAGSISLVHVDDLCKAHIFLMENLGTEGRYICSAINMSVPQLALYLSKRYPQYNVPTQFEDVPPISKVSLSSKKLVESGFSFKLGLDEIFDDAVEYLKIKGMLNQ*
>PPI00007580
MAAMIGNGQDCKGTTVCVTGAAGFVASWLVKLLVEEGYTVHATVRDPDNEAKVRHLLDIPGAAERLKLFRAELSEDGSFDAAVAGCQGVFHLATPIDFAPKDPENDVIKPAINGTLNVLKSCTKATTVKRVVVTSSAATVSVNESAEENQYIDESCWTDVDFLQTKKPPTWPYPVSKTLAEQAALKYGKEQGLDVATIIPVLVVGPSITPSVPSSVQVALSFLTGNPHTLQAIKGMQLVSGSVSLVHVDDVCRAQIFLMENPSAEGRHICCRINTSVPQLAEYLSKRYPQYNVPTQFEDVPPNPKVNISSKKLVESGFCFKFGMDEIYDDAVEYFKTKGLLN*
>PPI00017283
KHSRNSLQGSSQRLFVKMAATIMNGNGIGNAYKPTTVCVTGGAGFMASWLVKRLLDKGYNVHATVRDPEAEAKVRHLVDIPGAAERLKLFRAELLEEGSFDAAVAGCDGVFHVATPTEFAPKDPENDMIKPAIDGTLNVLRACTKAKTVKRVVVTSSAATTSVNDSTEQNQYIDESCWTDVNFLRTVKPPGWSYLVSKTLAEQAALQYAKSYGLDVVTIIPVLNVGSSITPSVPSSVGLALCLLTGNPHMLPGLIGMQLISGSISLVHVDDVCSAQIFLMENTAAQGRYICSPINTSVPQLAQYLSKRYPQYNVPTKFEDVPETPKVNISSKKLVESGFSFKFGMDEIYDDAVEYFKTKGLLN*
>PPI00018774
MAAATVNGTDCPATIVCVTGATGFIASWLVKHLLEKGYTVHATVRHPENKAKVKHLLDISEGGEKLKLFRADLIEEGSFDAAINGCGAVFHVASPVDFAPKDPENDVIKPAVEGTLNVLRSSTKAKTVKRVVVTSSTATACINESEEQNQYIDENSWTDVDFLRTKKPPAWAYGVAKTLAEQAALQYGKEDAGLDVVSINPVLVLGSAITPIVPYTVEITLSLLTGNNQNVEALKGIQTIYGTISLVHIDDVCSAHIFLMENPSAEGRYICSAIHISVPQLADYLSKRSPQYNVTTLFDDVPPIPKVYISSKKLVESGFCFKFGMDEIMDDSVEYVKTKGLLL*
>PPI00057945
MSSRIGNTVQFNGETVCVTGAGGFIASWLVKLLLERGYNVRGTAREPGDEKNVHLQNIEGAKERLKLLKADLLDYDSLLEAINGCSGVFHTASPVPSQRASNPEVEVINPAVKGTLNVLKACSVSKVKRVIMTSSVVAVLVDPKRPRDKFVDESCWSDPEYCRKTENWYYMAKTVSEQDAWHYSEESGLDLISICPSLVLGPILQPKLNASSLVLVNLLNGDLERCENKARIIVDVRDVAKAHILAYEIPSAAGRYLCTAHSIKTKELVDILKRLYPQYNYPKDYVDVGLDSSGVEQLSGNKLRELGLEYMQLEQTLVDIVECFKHKGILK*
>PPI00005881
MSSRIGNTVQFNGETVCVTGAGGFIASWLVKLLLERGYNVRGTAREPGDEKNVHLQNIEGAKERLKLLKADLLDYDSLLEAINGCSGVFHTASPVPSQRASNPEVEVINPAVKGTLNVLKACSVSKVKRVIMTSSVVAVLVDPKRPRDKFVDESCWSDPEYCRKTENWYYMAKTVSEQDAWHYSEESGLDLISICPSLVLGPILQPKLNASSLVLVNLLNGDLERCENKARIIVDVRDVAKAHILAYEIPSAAGRYLCTAHSIKTKELVDILKRLYPQYKYPKE*
>PPI00019399
QYHMRREMQGREGGVGVKVCVTGAGGYIGSWLLKNLLRRGYFVNGTLRNPKNEAKTGPLLSLPGAAERLKLFQADLCEEGSFDSAVEGCEGVFHVASPMDFSKSSEDDFVEPALKGVLNLLKSCSRAKSVRRVVYTSSTAAACPLDEEGHLIGGSTLDESTWTPLDFLRTKLHPMNFYCLAKTLAEKAAIEYGLNTSEMEVVTIGPGYVGGPCMVSEFPFSCEQILGLITGNYEGLKMAVSFLGSIPLVHIDDVCEAHIFLMEQPNVEGRHICCVRSLTLSQMAEFIHKRYPQFTLKFKTHGEDDNGIYASTCSRKLLDMGFSYKYSVEDIFDETIKCAQSYGLLKKIN*
>PPI00017884
MAAETIDGKARRASTFCVTGGTGFVASWLVQRLLHKGYTVHATARNPEHEAKVRHLRDIPGAAERLKLFRADLSEDGSFDAAVAGCDGVFHVATPIDFAPKDPENDVIRPAVEGTLGVLRACTKAQTVKRVVVTSSAATFMINEPAEQNQSVNESYWTDVDFLRTKRPPSWEYAVSKILAEQAAFQYGKEYDLDVVSIIPVLTVGASITPDVPISVQAALSLLTGIPYRLQRLKGLQMLSGCIPLVHVDDLCSAHIFLMENPSADGRYICSANNTSVPHLAQYLSQRYPQYNVPTQFEDVPETLKVNISSKKLVESGFSFKFGIDEIYDDAVEYGKTKGLLN*
>PPI00052096
MGSKETVCVTGASGFIGSWVVRLLLERGYSVRGTVQDLGNEKETRHLEAMEGAKERLELFQIDLLDYGSIETAINGSVGVFHLASPCIVEEVKNPQAQLLDPAVKGTMHVLQAAQKAKVKRLVLTSSISAIVPSPNWPADLPKDENCWTDLDYCKENGIWYPASKTLAEKAAWDFAKETGLDVVVINPGTVMGPILPPAINASMAMFLQLLQGGTEAYQNNHMGCVHVKDVAEGHILLYETPSASGRHLCVEATNHWSDFAEMVAKLYPEYKIHRFTEVTQPGLLRVQNPPKKFVDLGLVFTPMEQVIKDSVSSLKEKGFLN*
>PPI00009689
SYFLAFLDNTSRACIFISICNIIFHRVFILPCSHHKKKMEIQEGKGGVKVCVTGAGGYIGSWLVKNLLQRGYTVNATLRDPQNEAKIGPLLSLPGAAERLKLFQADLCEEHAFDSAVEGCQGVFHVASPMDFSKLTEDDFVGPAVKGVINVLNACSRAKSVRRVVYTSSIAAACPLNEEGEFLSGCSLDESRWTPVDFMRRKHQHPLGFYFVAKTLAEQAAIEYGSKSEMEVVTIGPGTVCGPCLTSTFPFSCRVPIDMAGLGNSEHPQSLLGSIPLVHIDDVCEAHIFLMEQPHVEGRHICSAFSLTVSELADIIHKLHPEFSLPFKGSDEENGSVYVPTSSKKLLDMGFSYKYGLEDMINDTVKSAKAFGLLK*
>PPI00019242
NTPHSNEVKGLPLCVTGAGGYIGSWLVKTLLDNGYTVHATLRDPDNPLKNSCLLSLPGAQQRLLLFRADLCEEGSFDSAIHGCQGVFHVATPMDFGSQDPEKEVIETAVRGTLNVLKSCAVTKSVRRVVYTSSSSAASFLEKPVAIIDESCWSSVDLIRQNKPPGWMYYVSKTLADQAALQFAKENKMELVSIVPATVAGPWLTREVPSSVHATISLITGNPQWQGILKSIATSFAHVEDVCRAHLFLMEQSIVGERYICSAHNTTLLKFADFICKHYPEYKTTIQLNRVESSSSVITMSSKKLIDLGFTYKYDVGDIIDQTLQHFSKLNIQIK*
>PPI00065608
THSFLLAFFVCLKSMEGKVNIDPLLPQVENRSHVYCVTGGGGYIGSWLVKTLLENGHTVHATLRDPENPSKNTCLLSLPGAQERLRLFKADLRQEGSFDSAIHGCHGVFHVATPMEFGSKDPQNEIVDAAIQGTLNVLKSCKRAQSVRRVVFTSSLGAAIPTDESLRLIDESCWTSLDIIRQSKDNGRFYAEAKTLAEKAALQFGKENPPLAVVSIVLPIVAGPCMTSTAPLSIHMALCMITGNPHLCASLLQAKHGFLGTAVSFIHVQDACNAHVFLMEHPLAEGRYICCGNSSTISELAHIISEHYPQYTIKARLDEPIVAAHCERVISSKKLSDLGFIHNYSTAEIIDDSVQYFKKLGILE*
>PPI00051236
MASCGSEKVRGLKGDEACEENKRVVCVTGANGYIGSWLVMRLLEHGYYVHGTVRDPEDPGKVGHLLGLPGASEKLKLFKADLNNEMAFDDAVSGCQGVFHVAKPVNLDSNALQGEVVGPAVRGTVNLLRACERSGTVKRVIHTSSVSAVRFTGKPDPPDTVLDESHWTSVEYCRKTKMVGWMYYIANTYAEEGAHKFGSENKMDVISILPAITVGDFLTLQIPGSVATLMALPKGDADFYSYTPRVPYVHIEDIVRAFIFLYEHPDSKGRYICSLQDVALEELAQVFQNRHQLNVPAKFDNLRSDYIYPCVDSGKLKKLGFEYKYSLEDIVDDAVKSYKRRGLF*
>PPI00075334
MSGRLVCVTGASGFIASWLVKLLLDRGYVVRATLRDIGNPQKTEHLRALEGANERLQLVKANLLDEGTFDAAVDGCEGVFHTASPFYFGVKDPQAEMLDPAVKGTLNVLNACAKASSVKRVVVTSSVAAVTYNFRPRSPDTVVDETWFSDVEYCKQAKAWYLLSKTLAEETAWKFAKEKGIDLVTINPAMVIGRLLQPTLNTSCAAILQLMNGSSTFPNMTFGWVSVKDVAEAHILAFEVPSANGRYLLVEKVAHYSEVVKILSKLYPGCTLPTKCVDDNPFPPTFTVSKERIEKLGLKYTPIEEALRDTVESLKEKKLLNLDSNL*
>PPI00004289
MQRQVRDEADKIMEGVEARKCKVCVTGAGGYIASWLVKNLLMTGYSVNATFRDPGNDSKTRHILCLPGAKERLRLFKADLRQEGSFHAAVEGCEYVFHLATPMDFTIEAQTQTSVIEAEVNGTLDIMRTCSQAKSVRRVIYTSSITAASPLNDDGEFRDCLDESCWTPIDIMRGEKPIFWMYYVAKTLAEQAALQYGSEDHGIEVVTIAPAIVAGPFLTPTLPASIEQALPFITGNAEHFEWLKELHDIMGSILLIHTEDACNAHIFLMEHPSAKGRYVCSSPPLTLREMEDFCAKRYPQFSLPLKFHIKDNVLNGVPFPSRKLLDIGFTYQYGLAEILDDSVEFARKIGALP*
>PPI00009479
MQRQVRDEANRIMEGVEARKCKVCVTGAGGYIASWLVKNLLMTGYSVNATFRDPGNDSKTRHILCLPGAKERLRLFKADLRQEGSFHAAVEGCEYVFHLATPMDFAIEAQTQTNVIEAEVNGTLDILRTCSQAKSVRRVIYTSSITAASPLNDDGEFRDCLDESCWTPIDIMRREKPIFWMYYVAKTLAEQAALQYGSEDHGIEVVTIAPAIVAGPFLTPTLPASIEQALPFITGNAEHFEWLRELHDIMGSILLIHTEDACNAHIFLMEHPSARGRYICSSPPLTLLEMEDFCTKRYPQFSLHSNLISKTMVLMVCPFPQENCWTSGSLTSMD*
>PPI00017572
MEITDEDRRTCRVCITGGGGYIGSWLVRDLLHKGYYVHATFRDPANENKTRHILSLPGARERLTLFKADINEQGSFDSAVHGCDFVVHMATPTDYTKDPETGVIQAAVNGTLDILSACTKAKSVKRVIYTSSITAASPLKDKGEYMDFVDESCWTNVDLIRREKPPFWMYYVAKTLTEQAALQYGSDHGIDVVTIVPALVAGPSLTPTIPLSIAQTLTPITGNEQFCGYIKELQWLMGSIVLVHIEDLCSALIFLMEHPSAKGRYICSSEALSLQEMGDFCRKRYPQFSRPHKFLDDEVLKGVPVFSKKLLDMGFSYKYGLPQIFDESIEFAEKIGILQ*
>PPI00002798
AYPEGYWIFILHSASHFATCISISYSLYVLCRKMQGHKGGGGMKVCVTGAGGYIGSWLVKNLLQRGYTVNATLRNPYDKEKTGHLLSLPGAAERLKLFQADLSEEGAFDSAVEGCDGVFDVASPMDFSKPSEDDFVQPALKGVLNVLKSCSRAKSVRRVVYTSSVAAACPLSEEGELITGSSLDESNWTPLEFMRRKGGPNSFYCISKTLAEKAAIEYGLNSGKMEVVTIGPGYVGGPAIISTFPYSCGEILSPITGNHEGLKLNESLLGSVPLVHIEDLCEAHIFLMEQQKVQGRHICCVSSLTVSQLTAFIHKLHPHFTPQFKSDGEEDNVVRVPASSRKLLDIGFSFKYGVAEILDDTIKSAKSYGLLK*
>PPI00049117
MTAGKQTKEGQTVCVTGAGGFIASWLVKLLLERGYTVRGTVRNPEDQKNAHLKQLEGAEERLTLVKADLMDYNSLLNAINGCQGVFHVASPVTDDPEEMVEPAVNGTKNVLDACAVAGVRRVVFTSSIGAVYMDPSRDYDALVDENCWSNLDYCKETKNWYCYGKTVAEKAAWERAKDKGLDLVVVNPCVVLGPVLQSSINASIIHILKYLTGSAKTYANSVQAYVHVRDVAEAHILVYESPSASGRYLCAESVLHRGDVVDLLASMFPQYPIPTKVKEDGKPRVKPWKVSNQKLKDLGLEFTPAKQCLYETVISLQEKGHISK*
>PPI00050287
MGETVCVTGASGFIGSWVVRLLLEGGYTVHATVQDLGNWKETKHLEAMEGAKERLKLFKMDLMDYSSIQDAIDGCAGVFHLAMPNTIDAVADPQKQLLDPGIKGTINVLEAAHKAKVRRVVLTSSISAIIPNPKWPAGKPLDENCWTDLDYCRENGIWYTVAKTLAEKAAWEFSKEKGLDIVAINPGTALGPILPPDMNASMAMIVKLLQGNNEEYRNFFMGCAHVKDIAKAQILLYETPSASGRHLCVETIAHWSDFAELTAKLYPEYNVHKFTSVTQPGLVRVGNPPKKLSNLGLQFTSMEVIIKDCVSTLREKGLLV*
>PPI00060881
MSAVVAPSEGMGLPVCVTGAGGYIGSWLVKTLLENGHTVHATLRDPDNPSKNSCLLSLPGAQERLRLFRADLCEEGSFDSAIHGCRGVFHVATPTDFGSQDPENDIIEVAIRGTLNVLRSCKRVQSVRRVVCTSSLTAASTADESAHVDESLWSSVDSIRENKRESWFYAESKTLAEKAALEFGKEEGINVISIIPPIIAGPFMTAKIPSSVHVTLSLIAGDPLLYGLLQSIHFLPNTVSLIHVQDICNAHIFLMDHPSAEGRYLCSGHTITMRDFADFISRRYPQYKITAKLDESQSASGGGGISSKKLLDLGFKYKYSLEEIIDDSIQYVQKLATLK*
>PPI00036385
MASCGSEKVRGLKGDEACEENKRVVCVTGANGYIGSWLVMRLLEHGYYVHGTVRDPEDPGKVGHLLGLPGASEKLKLFKADLNNEMAFDDAVSGCQGVFHVAKPVNLDSNALQGEVVGPAVRGTVNLLRACERSGTVKRVIHTSSVHWTSVEYCRKTKMVGWMYYIANTYAEEGAHKFGSENKMDVISILPAITVGDFLTLQIPGSVATLMALPKGDADFYSYTPRVPYVHIEDIVRAFIFLYEHPDSKGRYICSLQDVALEELAQVFQNRHQLNVPAKFDNLRSDYIYPCVDSGKLKKLGFEYKYSLEDIVDDAVKSYKRRGL
>PPI00036302
AQTREKDDVSITNSKGLVCVTGAAGYLASWLIKRLLQRGYHVRGTVRDPGNEKKMGHLWKLDGAKERLQLMKADLMDEGSFDEVIRGCHGVFHTASPVVGVKSDPKAEIVDPAVRGTLNVLRSCKRSPSVRRVVLTSSSSAVRARDDFDPSVPLDESSWSSVELCEKLQIWYALAKTLAEKAAWDFAEENNLDMVAVLPTFVIGPSLPPSLCSTASDVLGLLKGETQKFTLHGRMGYVHIDDVAGCHILVYEEPTAKGRYICSSAVLENCELGAMLADCYIHLNVPTHFLLLWASRFENVWGDRAYYNYNTSKLRDLGFEFKSIQEMFQDCIESLKEQGH
>PPI00016728
MCEERRDCTVCVTGAGGFIASWLIKDLLLRGYNVNGTVMDPGDERETAHILSLPGAKERLRLFKANLLEKGSFDTAVQGCEFAILLATPMDFAIDAETQSSVVEAEVNGTVDILRACKKAKTVRRVIYTSSISAASPLNYKGEFGDCIDESCWSNADIIKRKGPLFWMYYLAKVSGEQTARQFGLENGIEVVTIAASLVAGPFLTPTLPASIEEALAVVTGNAQCYEWLRELQHLIGSIALLHTEDVCRAHIFLMEHPSAQGRYICSSQSLTLRELGDFCRKRYPQFNLPVKFYEEEDPISSVPISSKKLLDMGFSFKYGLVEIFDDSIEFAKKLGFLP*
>PPI00064743
MSEQRRDCTVCVTGAGGFIASWLIKGLLLRGYNVNGTVMDPGDERETAHILSLPGAKERLRLFKADLLEKGSFDTAVQGCEFVILLATCMDFTVDAEAQTSVVESEVKGTLEILKACANAKSVRRVIYTSSINAASPLNDNGKFRDCIDESCWTPVDLIRREKPLFWMYYVAKALSEQAALQYGSDHGIEVVTMAPALVSGPSLTPTLPTSIQETLGLITGSQEPYEWLKEFQWLMGSIALVHIDDLCDAYIFLMEHQSAKGRFICCAQDLSLKELWDFCNKRYSQFCPPLQYPKGDDFLNHVPVSSKRLLDLGFSYKYGLPEIFDESIEFAKTIGILQ*
>PPI00048677
MGIPSCHSVTVILFKATSLIFFVISAISKLSVNLPEKMSEVCVTGGTGFIAAYLIRNLLQKGYRVRTTVRNPDNVEKFSYLWDLPGAKERLNIVRADLLEEGSFDAAVDGVDGVFHTASPVLVPYNERLKETLIDPCVKGTINVLRSCSRSSSVKRVVLTSSCSSIRYEYNSLERSPLDESHWSNLDYCEKYNLWYAYAKTIGEKEAWKFAEEQGLNLVVVNPSFVVGPILAPEPTSTLSVLLSIIKGENNKVYPNCTIGFVHIDDVVTAHILAMESPSASGRLICSADVAHWKEIVEMLKNKYPMYPIADKCGTEEGNDIPHTINTSKIKNLGLASFKSIEQMFEDSIKSFERRGLLQNLP*
>PPI00049006
GDIPSCHTVTVILFKATSLIFFVISAISKLSVNLPEKMSEVCVTGGTGFIAAYLIRNLLQKGYRVRTTVRNPDNVEKFSYLWDLPGAKERLNIVRADLLEEGSFDAAVDGVDGVFHTASPVLVPYNERLKETLIDPCVKGTINVLRSCSRSPSVKRVVLTSSCSSIRYEYNSLERSPLDESHWSNLDYCEKYNLWYAYAKTIGEKEAWKFAEEQGLNLVVVNPSFVVGPILAPEPTSTLSVLLSIIKGENNKVYPNCTIGFVHIDDVVTAHILAMESPSASGRLICSADVAHWKEIVEMLKNKYPMYPIADKCGTEEGNDIPHTINTSKIKNLGLASFKSIEQMFEDSIKSFERRGLLQNLP*
>PPI00017568
MQLLAQSMISDQTTQSKQTDQTVCVTGAAGFIASWLVKMLLIRGYTVRAAVRTNPADDRWKYEHLRELEGAKERLQLVKADILHYQSLRTVIRGCHGVFHMASVLNDDPEQVIEPAVEGTRNVMEACAETGVKRVVFTSSIGAVYMNPHRDPLAIVHDDCWSDLDYCVQTKNWYCYAKTLAEKSAWDIAKRRNLELVVVNPGLVLGPLLHCAMNPSTAHIMKYLTGSAKTYANLTQVYVDVRDVAEAHILVYETPSATRQRYLCAECSLHRGDLVQMLADLCPRYPLPTKCSDEINPRAQSFKFSNQKLKDLGLSFRPINQCMTETVTSLHDKGFLQHLPSVWADIGGSRSILARM*
>PPI00036160
MMGRSRAEKTSSRHFGNLARRLIQDPAMAFGEEQIALPQETPLNPPVHRGTVCVTGAAGFIGSWLIMRLLERGYSVRATVRDTGNPVKTKHLLDLPGANERLTLWKADLDDEGSFDAAIDGCEGVFYVATPMDFESEDPENEIIKPTINGVLNVMRSCAKAKSVKRVVFTSSAGTVNFTDDFQDISRESCLGFCRGEQDRSHYCYPHIGRWAIHYADHATEHDHSLGTVNAE*
>PPI00034122
MAHLWKLDGAKERLQLMKADLMDEGSFDEVIRGCHGVFHTASPVVGVKSDPKAEIVDPAVRGTLNVLRSCKRSPSVRRVVLTSSSSAVRARDDFDPSVPLDESSWSSVELCEKLQIWYALAKTLAEKAAWDFAEENNLDMVAVLPTFVIGPSLPPSLCSTASDVLGLLKGETQKFTLHGRMGYVHIDDVAGCHILVYEEPTAKGRYICSSAVLENYELGAMLADCYPHLNVPTQFENVWGDRAYYNYNTSKLRALGFEFKSIQEMFQDCIESLKEQGHI*
>PPI00005300
MNEIIKPTVNGVLNVLRSCAKAKSVKRVVFTSSAGAVYFTDDFQTPGKVFDESCWTNVELCKKVKMTGWMYFTSKTLAERSARDFAEENKIDLITVIPTLVVGPFIMQTMPPSLITALALFTRNEPHYMILRQVNLVHLDDVCMSLIFVYEKPEAKGRYICSTCDVTIVQLAKMLAEKYPEYNIPTKFNDADASLQAVPFSSKKLLDLGFRFKHTKEEMFDGAIQCCREKGLLPEKSSF*
>PSY00024019
RNRTEKTSSRHFGNLARRLIQDPAMAFGEEQTALPQETPLNPPVHRGTVCVTGAAGFIGSWLIMRLLERGYSVRATVRDTGNPVKTKHLLDLPGANERLTLWKADLDDEGSFDAAVDGCEGVFHVATPMDFESEDPENEIIKPTINGVLNVMRSCAKAKSVKRVVFTSSAGTVNFTDDFQTPGKVFDESCWTNVDLCRKVKMTGWMYFVSKTLAEKAAWDFAEENKIDLITVIPTLVVGPFIMQTMPPSMITALALLTRNEPHYMILRQVQLVHLDDLCMSHIFVYEHPEAKGRYISSTCDATIVQVAKMLAQKYPEYNVPTTFKDADESLPAVPFSSKKLLDLGFKFNYTMEEMFDGAIQCCREKGLLPEKASF*
>PSY00013377
RLVISRLFQSLNLQAAPRVNSKMTTAVGNGREHTETTVCVTGATGFLASWLVKRLLDKGYTVHATVRDPGNEVKVRPLLDISGAAERLKLFKADLSEDGSFDAAVAGCQGVFHVATPIDFTPKDPENDVIKPAINGTLNVLKSCTKAQTVKRVVVTSSAATVSINESTEQNQELDESSWTDLDFLQTKKPPTWSYAVSKTLAEQAALQYGKEQGLDVVTIVPVLLAGPSILPDVPSSVHLALSLLTGNPHLLQAIKGMQLLSGSVSMVHVDDVCSAHIFLMDNPSAKGRYICCPINTSVPQLADYLSKRYPQYNVPTEFEGVPQTQKLNMSSKKLVESGFSFKFGIDEIYDDAVEFAKAKGVLA*
>PSY00021092
MGSKETVCVTGASGFIGSWVVRLLLERGYFVQGTVQDLGNEKETKHLEAMEGAKERLKLFQIDLLDYGSIEAAITGSVGVFHLASPCIVDEVKNPQAQLLDPAVKGTMHVLQAAQKEKVKRLVLTSSTAATVPSPNWPADVPKDENCWADLDYCKENGIWYPASKTLAEKTAWNFAKETGLDVVVINPGTVMGPILPPTINASMAMFLQLLQGGTEKYQNLYTGCVHVKDVAKGHILLYETPSASGRHICVEATIHWSDFAEMVEKLYPEYKIHRFTEVTQPGLLRDKNAAKKLMVLGLVFTPMDQVIKEAVSSLKEKGFLN*
>PSY00012333
MSSRTGNTVQFNGETVCVTGAGGFIASWLVKLLLERGYNVRGTAREPGDEKNVHLQNIEGAKERLKLLKADLLDYDSLLEAINGCSGVFHTASPVPSQRASNPEVEVINPAVKGTLNVLKACSVSKVKRVIMTSSVGAVLMDPKRPRDKFVDESCWSDPEYCRKTENWYYMAKTVSEQDAWHYSEESGLDLISICPSLVLGPILQPKLNASSLILVKLLNGDLERCENKARIIVDVRDVAKAHILAYEIPSAAGRYLCTAHSVKTKELVDILKRLYPQYNYPKDYVDVGLDSSGVEQLSGNKLRELGLEYKQLEQTLVDIVECFKHKGILK*
>PSY00003057
MGSKETVCVTGASGFIGSWVVRLLLERGYSVRGTVQDLGNEKETRHLEAMEGAKERLELFQIDLLDYGSIETAINGSVGVFHLASPCIVEEVKNPQAQLLDPAVKGTMHVLQAAQKAKVKRLVLTSSISAITPSPNWPADLPKDENCWTDLDYCKENGIWYPASKTLAEKAAWDFAKETGLDVVVINPGTVMGPILPPAINASMAMFLQLLQGGTDGYQNFYMGCVHVKDVAEGHILLYETPSASGRHLCVEATNHWSDFAEMVAKLYPEYKIHRFTEVTQPGLLRVQSPPKKLVDLGLVFTPMEQVIKDSVSSLKEKGFLN*
>PSY00013019
MEITDEDRRTCRVCVTGGGGYIGSWLVRDLLHKGYYVHATFRDPANENKTRHILSLPEATERLTLFKADINEQGSFDSAVHGCDFVVHMATPTDYTKDPETGVIQAAVNGSLDILSACTKAKSVRRVIYTSSITAASPLKDKGEYRDFVDESCWTNVDLIRREKPPFWMYYVAKTLTEQAVLQYGSDHGIDVVTIVPSLVAGPFLTPTIPLSIAQILTPITGNEQFCGYIKELQWLMGSIVLVHIEDLCSALIFLMEHPSAKGRYICSSEALSLQEMGDFCRKRYPQFSRPHKFPDDEVLKGVPVFSKKLLDMGFSYKYGLPQIFDESIEFAEKIGILQ*
>PSY00021869
MSGRLVCVTGASGFIASWLVKLLLDRGYVVRATVRDLGNPEKTKHLHVLEGAKERLQLVKANLLEEGTFDAAVDGCEGVFHTASPFYTSIKDPQAEMLDPAVKGTINVLNACAKASSVKRVIVTSSVAAVIFNSRPRSPGVVDESWFSDAEYCKQTKGWYQLSKTLAEETAWKFAKEKGIDVVTINPAMVIGTLLQPTLNTSCAAILQLMNGSSTYPNATFGWVSVKDVAKAHILAFEVPSANGRYLLVERVAHLSEIVKILSKLYPGCALPTKCADDNPFVPTYTVSKEKIEKLGLNYTPIEEALRDTVESLKEKKLLNLDSNL*
>PSY00022990
MSGRLVCVTGASGFIASWLVKLLLDRGYVVRATLRDIGNPQKTEHLRALEGANERLQLVKANLLDEGTFDAAVDGCEGVFHTASPFYFGVKDPQAEMLDPAVKGTLNVLNACAKASSVKRVVVTSSVAAVTYNFRPRSPDTVVDETWFSDVEYCKQAKAWYQLSKTLAEETAWKFAKEKGIDLVTINPAMVIGRLLQPTLNTSCAAILQLMNGSSTFPNLAFGWVSVKDVAEAHILAFEVPSANGRYLLVEKVAHYSEIVKILSKLYPGCTLPTKCVDDNPFAPTFTVSKERIEKLGLKYTPIEEALRDTVESLKEKKLLNLDSNL*
>PSY00026180
QLAYQYHIRSVVCRKMQGQEGKVGMKVCVTGAGGYIGSWLVKNLLQRGYTVNATLRNPNDKAKTGPLLSLPGAADRLKLFQADLSEEGAFDSAVEGCDGVFDVASPVDFSKPSEDDFVQPALKGVLNILKSCSRAKSVRRVVYTSSMAAACPLNEEGELITGSTLDESNWTPVEFMRKKAGPISFYYISKTLAEKAAIEYGLNSGQMEVVTIGPGYVGGPAIISTFPYSCGQLLNPITGNYEGLKLNESFLGSVPLVHVEDLCEAHIFLMEQQKVQGRHICCVSSLTISQLTAFIHELHPHFTPQFKSDGEDDNVVRVPTSSKKLLDMGFSFQYGVAEILDDTIKSAQSYGLLK*
>PSY00025767
MGETVCVTGASGFIGSWVVRLLLERGYSVHATVQDLGNWKETKHLEAMEGAKERLKLFKMDLMDYSSIQDAIDGCAGVFHLAMPNTIDAVADPQKQLLDPGIKGTINVLEAAHKAKVRRVVLTSSISAIIPNPKWPAGKPLDENCWTDLDYCRENGIWYTVAKTLAEKAAWEFSKEKGLDVVAINPGTALGPILPPDMNASMAMIVKLLQGNNEEYRNFFMGCAHVKDIAKAQILLYETPSASGRHLCVETIAHWSDFAELTAKLYPEYNVHKFTSVTQPGLVRVGNPPKKLSDLGLQFTSMEGIIKDCVSTLHEKGLLV*
>PSY00024004
MTAGKQTEEGQTVCVTGAGGFIASWLVKLLLERGYTVRGTVRNPEDQKNAHLKQLEGAEERLTLVKADLMDYNSLLNAINGCQGVFHVASPVTDDPEEMVEPAVNGTKNVLDACAVAGVRRVVFTSSIGAVYMDPSRDYDALVDENCWSNLDYCKETKNWYCYGKTVAEKAAWERAKDKGLDLVVVNPCVVLGPVLQPSINASIIHILKYLTGSAKTYANSVQAYVHVRDVAEAHILVYESPSASGRYLCAESVLHRGDVVDLLASMFPQYPIPTKVKEDGKPRVKPWKVSNQKLKDLGLEFTPAKQCLYETVISLQEKGHISK*
>PSY00024536
IDTSRKERETKMSAIVPPSEAMGLPVCVTGAGGYIGSWLVKTLLENGHTVHATLRDPDSPSKNSCLLSLPGAQERLRLFRADLCEEGSFDSAIHGCRGVFHVATPTDFGSQDPENEIIEAAIRGTLNVLRSCKRVPSVRRVVCTSSLTAASTADESAHVDESLWSSVDSIRENKRESWFYAESKTLAEKAALEFGKEEGINVISIIPPIIAGPFMTAKIPSSVHATLSLITGDPLSYGLLQSIHFLPNTVSLIHVQDICNAHIFLMDHPSAEGRYLCSGHTISMRDFAHFISGRYPQYKITAKLDESQSASGGGSISSKKLLDLGFKYKYSLEEIIDDSIQYVQKLATLK*
>PSY00006251
GFFSRLLRLSQSGHYGPRGFICNPTILLKRGTKTMCGESTVCVTGAGGFIASWLIKGLLLRGYNVNGTVMDPGNERETAHILSLPGAKERLRLFKADLLDKGSFDSAVQGCEFVILLATSMDFTVDAEAQTTVVEAEVKGTLEILKACAKAKSVRRVIYTSSINAASPLNDNGKFRDCVDESCFTPVDLIRREKPLFWMYYVAKTLSEQAALQYGSDHGIEVVTIAPALVSGPSLTPTLPTSIDETLGLITGSQEPYEWLKEFQWLMGSIALVHIDDLCNAYIFLMEHQSAKGRFICCAQDLSLKELWDFCNKRYPQFCPPLQYPKEDDFLNHVPVSSKRLLDLGFSYKYGLPEIFDESIEFAKTIGILQ*
>PSY00000940
GPTILLKRGTKMVCEERRDCTVCVTGAGGFIASSLIKDLLLRGYNVNGTVRDPGDERKTAHILSLPGAKERLRLFKANLNEEGSFDTALQGCEFAILLATPMDFAIDAEAQTAVVEAEVKGTVDILKACAKAKSVRRVIYTSSINAASPLNNDGKFMDCVDESCWTPVDLIRREKPLFWMYYVAKTLSEQAALQYGSDHHSIEVVTLAPALVAGPSLTPTLPASIEEALGLITGSQEPYEWLKEFQWLMGSIALVHTDDLCDAYIFLMEHQSAKGRYICSAQDLSLTELWDFSQ*
>PSY00028326
CGHAENETKVRHLLDIPGAAERLKLFGAELLKEGSFDAAVTGCGGVFHVATPTESAPKDPEEDMIKPAVDGTLNVLRASTKAQTVKRVVVTSSSATVAMNESEEQNQDIDESCWTDAGFLRTKKPSRGWAYSASKTLAERAALQYGKEHDLDVLTIIPVLVVGSSITPTVPISVQLTLSLLTGIPDDLQVLKEQQLSAGSISLVHVDDLCKAHIFLMENLATEGRYICSAINISVPQLALYLSKRYPQYNVPTQFEDVPPISKVNLSSKKLVESGFSFKLGLDEIFDDAVEYLKIKGMLNQ*
>PSY00012787
IHISSCNSYCYSDLVQSHISYFLCDICNFKLSVNLPENMSEVCVTGGTGFIAAYLIRNLLQKGYRVRTTVRNPDNVEKFSYLWDLPGAKERLNIVRADLLEEGSFDAAVDGVDGVFHTASPVLVPYNERLKETLIDPCVKGTINVLRSCSRSPSVKRVVLTSSCSSIRYEYNSLERSPLDESHWSNLDYCQKYSLWYAYAKTIGEKEAWKFAEEQGLNLVVVNPSFVVGPLLAPEPTSTLSVLLSIIKGENNKVYPNCTIGFVHIDDVVTAHILAMESPSASGRLICSADVAHWKEIVEMLKNKYPMYPIADKCGTEEGNDIPHTLNTSKIKNLGLSSFKSIEQMFEDSIKSFERRGLLQNLP*
>PSY00034038
MMKEALTPPLMVVREFSMLPLPWILNPRTPSWPPCIQNEIIKPAVNGMLNVLRSCGKTKSVKRVVFTSSAGTLLFTDDHGQPGKVYDETCWTNVDICRRVRMTGWMYFVSKTLAEKAAWEFAEKNNIDLITIIPTLVVGPFIMQTMPPSMITALALLTRNEPHYMILRQVQLVHLDDLCMCHIFLYE
>PSY00024187
MIKPAIDGTLNVLKACTKAKTVKRVVVTSSAATTSVNDSTEQNQYIDESCWTDVHFLRTVKPPGWSYLVSKTLAEQAALQYAKSYGLDVVTIIPVLNVGSSITPSVPSSVGLALCLLTGDPHMLPGLIGMQLISGSISLVHVDDVCSAQIFLMENTAAQGRYICSPINTSVPQLAQYLSKRYPQYNVPTKFEDVPETPKVNISSKKLVESGFSFKFGMDEIYDDAVEYFKTKGLLN*
>PTA00014938
MASPTENPQMSEELLNHEIHQGSTVCVTGAAGFIGSWLVMRLLERGYTVRATVRDTGNPVKTKHLLDLPGANERLTLWKADLDDEGSFDAAIDGCEGVFHVATPMDFESQDPENEIIKPAVNGMLNVLRSCGKTKSMKRVVFTSSAGTLLFTDDHGQPGKVYDETCWTNVDICRRVKMTGWMYFVSKTLAEKAAWEFAEKNNIDLITIIPTLVVGPFIMQTMPPSMITALALLTRRFRIQFGNEPHYMILRQVQLVHLDDLCMSHIFLYEHPKAKGRYICSSHDVTIIQLAKMLAEKYREYNIPTQFTDADESLQTVPFPSKKLLDMGFKFKYTMEEMFDGAIQCCREKGLLPSIIA*
>PTA00020645
MEIQAGKGGVKVCVTGAGGYIGSWLVKNLLQRGYTVNATLRDPQNAAKIGPLLSLPGAAERLKLFQADLCEEQAFDSAVEGYQGVFHVASPTDFSKLTEDDFVGPAVKGVMNVLNACSRAKSVRRVVYTSSTAAACPLNEEGEFLSGCSLDESRWTPVDFMRRKHQHPLGFYFVAKTLAEQAAIEYGSKSEMEVVTIGPSIVCGPCLTSTFPLSCLGLCLTSRFPLSCRVPTGLGMEKIGNSEHPQSPLGSIPLVHIDDVCEAHIFLMEQPHVEGRHICSAFSLTVSELADIIHKLHPEFSLPFKGSDKESGSVYVPTSSKKLLDMGFSYQYGLEDIINETVKSAKAFGLLK*
>PTA00000253
MAAAAINGNDCKPTIVCVTGATGFLASWLVKRLLEKGYTVHATVRDPENNAKVRHLLDIPEGGESLKLFRADLLEEGSFDAAIHGCDGVFHVASPVDVAPKDPENDVIKPAVDGTLNVLRACTKAKTVKRVVVTSSASTLIVSESKEQNQYIDETRWTDVDFLRTKKPPSWAYPVAKTLAEQAALQYGKEDPGLDVVTIIPVLVGGPAITPNVPYSVRLTLSLLTGDQQNIQALKRIEMAFGSIRLVHVEDVSNAHIFLMENPSAHGRYICCPIITTVPQLTEYLSKRYPQYNVTIQSEDMPPVPKVYPSSKKLVESGFAFKFGIDQIFDDGVEYLRTKGLLV*
>PTA00060554
MAAAAINGNDCKPTIVCVTGATGFLASWLVKRLLEKGYTVHATVRDPENNAKVRHLLDIPEGGESLKLFRADLLEEGSFDAAIHGCDGVFHVASPVDVAPKDPENDVIKPAVDGTLNVLRACTKAKTVKRVVVTSSASTLIVSESKEQNQYIDETRWTDVDFLRTKKPPSWAYPVAKTLAEQAALQYGKEDPGLDVVTIIPVLVGGPAITPNVPYSVRLTLSLLTGDQQNIQALKRIEMAFGSIRLVHVEDVSNAHIFLMENPSAHGRYICCPIITTVPQLTEYLSKRYPQYNVTIQSEDMPPVPKVYPSSKKLVESGFAFKFGIDQIFDDGVEYLRTKGLLV*
>PTA00018645
MYVSLGTGQRLNIASSVWTRSFKILEMVLGEDNAQRPLQLPSIHELHRESTVCVTGAAGFIGSWLVMRLLERGYTVRATVRDTGDPVKTKHLLELPGANERLILYQADMDEEGSFDAAIDGCEGVFHLATRTVFESKDPENEVIRPTVNGLLNVMRSCAKAKSVKRVVFTSSVGAMKFTDDYGNPGKIYDETCWTNVELCTRLKLTGWIYFASKTLAERAAWEFAEKNNIDLISIIPPLVVGPFISQTMPPSMKTALALLTRNEPHYAILRQAHLVHLDDLCVSHIFLYEHPEAKGRYISSSDETTIVQLAKMLAEKYPEYNIPTEFKDVDESLQAVPFSTKKLLDLGFKFKYTKEEMFDGAIQCCREKGLLQ*
>PTA00083592
MAATIVNGQDCKGTTVCVTGAAGFVASWLVKLLIEKGYTVHATVRDPDNEARVRHLLDIPGAAERLKLFRAELSEDGSFDAAVAGCHGVFHLATPIDFAPKDPENDVIKPAINGTLNVLKSCTKATTVKRVVVTSSAATVSVNESAEENQYIDESCWTDVDFLQTKKPPTWPYPVSKTLAEQAALKYGKEQGLDVATIIPVLVVGPSITPSVPSSVQVALSFLTGNPHTLQAIKGMQLVSGSVSLVHVDDVGRAQIFLMENPSTEGRHICCRINTSVPQLAEYLSKRYPQYNVPTQFEDVPPNPKVNISSKKLVESGFCFKYGMDEIYDDAVEYFKTKGLLN*
>PTA00025202
MASATLTGKTTLCVTGATGFVASSLVQRLLHQGYTVHATVRDPGNEGKVRYLLDIPGAGERLKIFRADLLEEGSFDAAIERCDGVFHVASPVNFNPNDPERDVMKPAINGTLNVLRGCSKAKTVKRVVVTSSACTASINESQEQNQCIDETCWTDVDFLLTNKPPAWTYPVSKTLAERAALQYGEEQGLDVVTINPVLVAGSAINPNVPQTVEVVLSLLTRTPEYMETFKVIQMVYGFASLVHVDDVCSAQIFLMDNPSAVGRYICCSVNTPIPQLAHYLSKRYPQYNVPAKFEDVPPIQKANLSSKKLVDSGFCFKFGIEDIFDDAVDYLKTKGLLK*
>PTA00056960
MASATPTCKTTFCVTGATGFVASSLVKLLLQRAHTVHATVRDPGNVAKVRHLLDIPGAGERLKIFSADLLEEGSFDSAIDGCDGVFHVASPVNFNPNDPERDVMKPAINGTLNVLRGCSKAKTVKRVVVTSSACTASINESQEQNQCIDETCWTDVDFLCDKKPPAWAYPVSKTLAERAALQYGEEQGLDVVTINPVLVAGSAINPNVPQTVEVVLSLLTRTPRDMEAFKVIQMVYGFASLVHVDDVCSAQIFLMDNPSAVGRYICCSVNTPIPQLAQYLSTRYPQYNVPTQFEDVPPIQKANLSSKKLVDSGFSFKFGIDEIFDDAVDYVKTKGQLT*
>PTA00051834
MSAEERPPAIVCVTGATGFVASWLVKRLLEKGYTVHATVRDPENKAKVRHLLEIPEAAEKLKLFRADLLEEGSFDAAIQGCDGVFHVASPVDFAPKDPENDVIKPAVEGTLNVLRACTKANTVKRVVVTSSAAAVMVNDESKQLVDETQWTDVEFLRTNKPPSWAYPVSKTLAEQAALQYGKENPGLDVVTIILVMVAGLAITPNVPASVAVTLSLLTGHEQNIELLKGLQTKSGAIRLVHVDDVSSAHIFLMENPSTEGRYICSAVNISVPQLADYLSKRYPQYNVSNQFEDLPPVPKVYASSKKLVESGFSFKFGIDQIFDDGVEYLKTKGLLV*
>PTA00045914
MEAKMSIDPLLPQVENRSHVYCVTGGGGYIGSWLVKTLLESGHTVHATLRDPENPSKNTCLLSLPGAQERLRLFKADLLQEGSFDSAIHGCHGVFHVATPMEFGSKDPQNEIVDGAIQGTLNVLKSCKRAQSVRRVVFTSSLGAAIPTDESLLLIDESCWTSLDIIRQTNDNGRFYAEAKTLAEKAALQFGKENPPLTVVSIVLPIVAGPCMTSTAPLSIHMALCMITGNPHLCASLLQAKHSFLGTSVSFIHVQDACNAHVFLMEHPVAEGRYICCGNSSTISELAHIISENYPQYTIKARLDEPIVAAHCERVISSKKLSNLGFIYNYSMAEIIDDSVQYFQKLGILER*
>PTA00044404
MEAKMNIDPLLPQVENRSHVYCVTGGGGYIGSWLVKTLLENGHTVHATLRDPENPSKNTCLLSLSGAQERLRLFKADLRQEGSFDSAIHGCHGVFHVATPMDFGSKDPQNEIVDAAIQGTLNVLKSCKRAQSVRRVVFTSSLSAAIPTDESLLLIDESCWTSLDIIRQIKGNSRFYPEAKTLAEKAALQFGKENPPLAVVSIVLPIVAGPCMTSTAPLSIHMALCMITGNPHLCASLLQVKHSFLGTSISFIHVQDACNAHVFLMEHPVAEGRYICCGNSSTISELAHIICEHYPQYTIKARLDEPIVAAHCERVISSKKLSDLGFIYNYSTADIIDDSVQYFQKLGILE*
>PTA00044842
MEAKMNIDPLLPQVENRSHVYCVTGGGGYIGSWLVKTLLESGHTVHATLRDPENPSKNTCLLSLPGAQERLRLFKADLRQEGSFDSAIHGCHGVFHVATPMEFGSKDPQHEIVDGAIQGTLNVLKSCKRAQSVRRVVFTSSLGAAIPTDESLLLIDESCWTSLDIIRQTNDNGRFYAEAKTLAEKAALQFGKENPPLAVVSIVLPIVAGPCMTSTAPLSIHMALCMITGNPHLCASLLQAKHSFLGTSVSFIHVQDACNAHVFLMEHPVAEGRYICCGNSITISELAHIISEHYPQYTIKARLDEPIVAAHCERVISSKKLSDLGFIYNYSMAKIIDDSVQYFQKLGILE*
>PTA00025662
MASCGSEKVRGLNGDEACEENKRVVCVTGANGYIGSWLVMRLLEHGYYVHGTVRDPEDPGKVGHLLRLPGASEKLKLFKADLNDEMAFDDAVSGCQGVFHVAKPVNLDSNALQGEVVGPAVRGTVNLLRACERSGTVKRVIHTSSVSAVRFTGKPDPPDTVLDESHWTSVEYCRKTKMVGWMYYIANTYAEEGAHKFGSENKMDVISILPAITVGDFLTPQIPGSVATLMALPKGDADFYSYTPRVPYVHIEDVVRAFIFLYEHPDSKGRYICSLQDVALEELAQVFQNRHQLNVPAKFDNLRSDYIYPCVDSGKLKKLGFEYKYSLEDIVDDAVKSYKRRGLF*
>PTA00005870
MEANMNIPHSNEGIGLPVCVTGAGGYIGSWLVKTLLENGYTVHATLRDPHNPSKNSSLLSLSGAQERLRLFRADLCEEGSFDSAIHGCRGVFHVATPTDFGSQDPEREVIETAVRGTLNVLKSCLATKSVRRVVYTSSSSAASFPEKPVEIIDESCWSSVDLIRQNKPPGWMYYVSKTLADQAALQFAKENKMEVVSIVPVTVVGPWLTTTIPSSVDVTISPITGNTQWQGLLKSIVTSFVHIEDVCKAHLFLMEQPTVGERYICSSHSTTLSGFVDFICKRYPEYKIDFQLDNAESDGGVITMSSKKLLDLGFTYIYDIGDMIDQTLQHFYKLDISIK*
>PTA00010333
MEQMSVWRDVRLKMRQHSGCQLGGGGSPAPGKILSFKKRSRCWVAREKKCRVCVTGVRGYIASWLVKNLLAKGYNVNATFRDPENESKTRHVMSLPGARERLTLFKADITKEGTFDSALSECDLVVHLATPMDFAIDGEAQTAVVEGEVKATLDILKACAKAKSVRRVIYTSSINAASPLNDNGEFRDCIDESCWTPVDLIRREKPLFWMYYVAKALSEQAALQYGSDHGIEVVTIAPALVSGPSLTPTLPSSIDETLGLITGRQECYEWLKEFQWLMGSIALVHVDDLCDAYIFLMEHQSAKGRFICCAQDLSLKELWDFCNKRYSQFCPPLQYPKEDDFLNHVPVSSKRLLDLGFSYKYGLPEIFDERSQECYEWLKEFQWLMGSIALVHTDDLCDAYIFLMEHQSAKGRYICSAQDLSLMELWDFCNKRYSQFCPPLQYPKEDDFLNHVPVSSKRLLDLGFSYKYGLP*
>PTA00009811
RCFLLVVLGFVEVWSGLKMGETVCVTGASGFIGSWVVRLLLERGYSVHATVQDLGNWKETKHLEAMEGAKERLKLFKMDLMDYSSIQDAIDGCAGVFHLAMPNTIDAVADPQKQLLDPGIKGTINVLEAAHKAKVRRVVLTSSISAIIPNPKWPAGKPLDENCWTDLDYCRENGIWYTVAKTLAEKAAWEFSKEKGLDVVAINPGTALGPILPPEMNASLAMIVKLLQGSNEEYRNFFMGCAHVKDIAKAQILLYETPSASGRHLCVETIAHWSDFADLTAKLYPEYNVHKFTSVTQPGLVRVGNPPKKLSDLGLQFTSMEQIIKDCVSTLREKGLLV*
>PTA00057941
MKVCVTGAGGYIGSWLVKNLLQRGYTVNATLRNPNDQAKTGPLLSLPGAAERLKLFQADLNEEHAFDSAVESCEGVFDVASPMDFSNHSDDDYVGLALKGVLNVLKSCSRAKSVKRVVYTSSVAAACPLNEEGQLITGSTVDESTWTPLDFMRRTAHRLNFYYLSKTMAEKAAIEYGLKSDQMEVVTIAPAFVCGPAIISKFPQSCGAILGPITGNYEALKLSESFLGSIPLVHIDDVCEAHIFLMEQPNVHGRHICSVCYFTVSQLARFIHKRYPHFTLPFKRDGEDENGVPVPTSSKKLLDMGFSFKHGVEDIVDDTVKWLQFYGLLK*
>PTA00083575
MTVWTVHKYILHASPCMDSRSWKRRSSLTPFGFSLSTVEPVIHRRALWFWFVEFCRPNCLAIDITPRQRFQSSPIIHIHTSRKERETKMSAIVAPSEGMGLPVCVTGAGGYIGSWLVKTLLENGHTVHATLRDPDNPSKNSCLFSLPGAQERLRLFRADLCEEGSFDSAIHGCRGVFHVATPTDFGSQDPENEIIEAAIRGTLNVLRSCKRVPSVRRVVCTSSLTAASTADESAHVDESLWSSVDSIRENKRESWFYAESKTLAEKAALEFGKEEGIHVISIVPPIIAGPFMTVKIPSSVHATLSLITGDPLSYGLLQSIHFLPNTVSLIHVQDICNAHLFLMDHPSAEGRYLCSGHTITMQDFANFISESYPQYKITAKLDELQSASGGGSISSKKLLDLGFKYKYSLPEIIDDSIQYVQKLGTLT*
>PTA00024820
MEHAEPPTGSCFATTGVHSLGTRWSISFSFDHIQFVVCRKMQSQEGKVGMKVCVTGEGGYIGSWLIKNILQRGYTVNATLRNPNDKAKTGPLLSLPGAADRLKLFQADLREEGAFDSTVEGCDGVFDVASPMDFSKPSEDDFVQPALKGVLNVLKSCSRAKSVTRVVYTSSVAAACPLTQEGELITGSTLDESNWTPVEFMRRKADPNSLRIYSFYCISKTLAEKATIDYGLNSGQMEVVTIGPGYIGGPAIVSTFPYSCGLLLHPITGNYEGLELNKSFLGSVPLVHIEDLCEAHIFLMEQQKVQGRHICCVSSLTVSQLTAFIHKLHPHFTPQF
>PTA00000255
MAAETTNVKACQASTFCVTGGTGFVASWLVKRLLHKGYTVHATARHPENEARVRHLLEIPGAAERLKLFRAELLEDGSFDAAVAGCHGVFHVASPVDLAPKDPENDVIRPALEGTLNVLRACTKAQTVKRVVVTSSAATFMNHDPVEQNRIVDESRWTDVDSLRTKKPSSWEYGVSKILAERAALQYGKEYGLDVVTIVPVLVIGSSITPDVPDIVQAALSLITGIPYLLQRFKGFQTVAGCIPLVHVDD
>PTA00010332
MLGDQGKNCRVCVTGAGGYIASWLVKNLLAKGYNVNATFRYPENESKTRHVMSLPGARERLTLFKADITKEGTFDSALTDCDFVVHLATPMDFTIDAEAQTTVVEAEVKGTLDILKACAKAKSVRRVIYTSSINAASPLNDNGEFRDCVDESCWTPVDLIRREKPLFWMYYVAKTLSEQAALQYGSDHGIEVVTIAPALVSGPSLTPTLPVSIEETLGLITGSQECCEWLKEFQWLMGSIALVHIDDLCDAYIFLMEHQSAKGRFICCAQDLSLKELWDFCNKRYSQFCPPLQYPKEDDFLNHVPVSSKRWLDLGFSYKYGLLEIFDESIEFAKTLGILQ*
>PTA00036788
MSMAQTREKDDVSITNSKGLVCVTGAAGYLASWLIKRLLQCGYHVRGTVRDPGNEKKMAHLWKLDGAKERLQLMKADLMDEGSFDEVIRGCHGVFHTASPVVGVKSDPKASFSFLFFHDSPSVRGTLNVLRSCKRSPSVRRVVLTSSSSAVRARDDFDPSVPLDESSWSSVQLCEKLQIWYALAKTLAEKAAWDFAQENDLDMVAVLPTFVIGPSLPPNLCSTASDVLGLLKGETQKFTLHGRMGYVHIDDVAGCHILVYEEPTAKGRYICSSAVLENYELGAMLADCYPHLNVPTQFENVWGDRAYYNYNTSKLRALGFEFKSIQEMFQDCIESLKEQGHI*
>PTA00034730
EKNAKPRRWRGHEGLRYRSRRVYRIMARQEFLQRGYTVNATLRNPNDKAKTGPLLSLPGAAERLNLFQADLSEEHAFDSAVESCQGVFHVASPTDFSKPSEDDFVQPALKGVLNVLKSCSRAKSVKRVVYTSSMAAACPLNEQGEHISGSNLDGSRWTPVDFMRRKASPISLRNYTANDKAKTGPLMSLPGAAERLKLFQADLSEEHAFDSAVESCQGVFHVASPMDFSKPSEDDFVQPALKGVLNVLKSCSRAKSVRRVVYTSSTAAACPLNEQGEHISGSNLDGSRWTPVDFMRSKASPSSFYYISKTLAEKAAIEYGLNSGQMEVVTIGPGYVCGPAIISSTLPSSRDEILSPITGNIESLKLNELFLGSIPLVHVDDVCEAHIFLMEQPKVQGRHICCVTSLTVSQLSDSIHKLYPHFTPQFKSDGEDDNGVRVPASSKKLLDMGFSFKHDVADTLDDTIKWAQSYGQLK*
>DRNTG_25857.1
MDGKGTVCVTGAAGYVGSWLVMRLLECGYTVKATVRDPNNKEKVKHLVDLPGAKTRLSLWKADLVDEGSFDEAIDGCIAVFHNATPMDFLSKDPENEVIKPTIDGVLNIMRSCLKAKSLQKMVFTSSAGAVTMQEHLKPVYDEDCWTDVDFCRKKKMTAWMYFVSKTLAEKAAIEFAEQNGLNLVSVIPTLVNGQFIMNSMPPSMLTALALITKNVPHYSILNPIQFVHLDDLCHALIFLFEHPEAKGRYICSSHDITLPDLAKMLRDIYPEYDIPTEFEGIDKIHDLVRFSSKKLLDLGFEYKYSLEDMYKGAIHTCRAKGLIPLATKD*
>DRNTG_12308.1
MKGPVAVTGAAGYIGSWLVMRLLEKGYIVRATVRDPSDSRKTKPLLELPNAEKQLSLWKADLGEEGSFDEVIQGCTGVFHVATFMDFESLDPENEVIKPTVNAMLSILKSCKKAGSVQRIVFTSSAGTVNVQQQQSPEYDESSWSDVDFCRRVKMTGWMYFVSKTLAEKAAWDFAKDNGLDLITVIPPLVVGPFVSSSMPPSMITALALITGNEAHYSILKQIQLVHLDDLCEGHIFLFEHPEAKGRYICSSHDATIFTLAKMIKERFPEYDIPQQFKGIDENIGIVHFSSKKIMDLGFKFKYTMEQMFVDGIQICREKKFIPLQTVKEIASIKGKINGIDEQVSVATN*
>DRNTG_12307.1
MAAEKGCVCVTGASGFIGSWLTMQLLQQGYSVNATVRDPKNMTKVKHLLKLPGADERLRLYKADLSDEGSFDEAINGCVGVFHVATPMDLQVKDHENELIKPTIEGVVNLLKSCLKAKTVKKVVYTSTAGTVNMQPIRKSVYDETSWTDTEFCKTVKMTAWTYFYAKTIAEKTAFEFAENNGLDLISVIPTLVNGPFLMSTMPPSMLTALALITRNVPFYYILNPIQFVHLDDLCRAHVFLFEHPEAKGRYICSSHDVTITELADLLRKKYPEYEIPIEFEGIDKVNDVIKFSSKKLMDLGFEFKYSLEDMYDGVFQSCKEKGLLPPLPKKI*
>DRNTG_09837.1
MSGMVVCVTGASGFIASWLVKLLLDRGYTIKATVRDLGDPKKTEHLRALDGASERLKLFKANLQEEGSFDVAVDGCECVFHTASPCFVNSTDPQAELIDPAVKGTLNVLGSCVKFPSIKRVVVTSSVAAVNFNGRPRTPNVIVDETWFSAAEFCERAKLWYPLSKTLAEECAWKFSKDNGIDLVIINPSMVIGPILQPTLNTSVAIILNLINGASTYPNSTYGIVNVKDVALAHVLAFEVPSANGRYCLAERVAHLSELVKLIHELYPTFQLPHKCEDEQPFVPTYQVSKEKAKSLGIAYIPLETSLKETIESLKEKGFVTF*
>DRNTG_08404.1
MKKACVIGGNGYLALAIIKQLLEKGYHVNATVRNPDDSAKVAYLKKIGEIGTLKLFRADMMVEGSFDDAVIGCDYVFQVAAPTNLMSEDPENDLIKPAIQGTLNILRSCLKAKTVKRVVHTSSACTVSVNQQKGIGYVLDEEAWSDIDYMLKEKPPTWGYIVAKTLAEKEAFKFAKENKIDLITINPTLIIGTPLNGEVPSPVKLVLCLFSGDKMRMDILKMMQMISGSVSVTHLEDTARAHVFLAENDKASGRYICNAVNTSGPELASFLNKQYPQYKVFNDVVDLPGPTKLSLSSEKLIQAGFEFKYKSLEEIIDSIFEYGKSKGFLSKRTPPTTLENDKCKSLLSN*
>DRNTG_12307.2
MTKVKHLLKLPGADERLRLYKADLSDEGSFDEAINGCVGVFHVATPMDLQVKDHENELIKPTIEGVVNLLKSCLKAKTVKKVVYTSTAGTVNMQPIRKSVYDETSWTDTEFCKTVKMTAWTYFYAKTIAEKTAFEFAENNGLDLISVIPTLVNGPFLMSTMPPSMLTALALITRNVPFYYILNPIQFVHLDDLCRAHVFLFEHPEAKGRYICSSHDVTITELADLLRKKYPEYEIPIEFEGIDKVNDVIKFSSKKLMDLGFEFKYSLEDMYDGVFQSCKEKGLLPPLPKKI*
>DRNTG_23173.1
MTIPSSPAPGEGQTVCVTGAGGYIASWLVKLLLQRGYTVKGTVRNPDDPKNIHLKTLDGAAERLILCKADLLDYQSLCAAISGCHGVFHVASPVTDDPEQMVEPAVKGTENVVDAAAEAGVRRVVFTSSIGAVAMDPNRGPDVVVDESCWSDLEFCKKTKNWYCYGKAVAEQAACQRAKEKGVDLVVVTPVLVMGPLLQPTINASIVHILKYLDGAVKTYTNAVQAYVDVRDVAMAHVLVYETPSASGRYLCAECVLHRGDVVDILAKLFPGYPLPSRCSDEVNPRKQPYKISNQRLKDLGLQFTPMSQSFYDSVKSLQEKGHLAIAS*
>DRNTG_00827.1
MTIPSSPAPGEGQTVCVTGAGGYIASWLVKLLLQRGYTVKGTVRNPDDPKNIHLKTLDGAAERLILCKADLLDYQSLCAAISGCHGVFHVASPVTDDPEQMVEPAVKGTENVVDAAAEAGVRRVVFTSSIGAVAMDPNRGPDVVVDESCWSDLEFCKKTKNWYCYGKAVAEQAACQRAKEKGVDLVVVTPVLVMGPLLQPTINASIVHILKYLDGAVKTYTNAVQAYVDVRDVAMAHVLVYETPSASGRFLCAECVLHRGDVVDILAKLFPGYPLPSRCSDEVNPRKQPYKISNQRLKDLGLQFTPMSQSFYDSVKSLQEKGHLAIAS*
>DRNTG_22914.1
MSGKVVCVTGASGYIASWLVKLLLDRGYTVKATVRDLGDPKKTEHLRALDGASERLQLFKANLLEEGSFDAAVDGCECVFHTASPFYYAPVDPQAEFIDPAVKGTLNVLGSCVKISSIKRVVVTSSVAAVLFNGRPRTPDVIVDETWFSDAEFCECGKMWYMLSKTLAEESAWKFSKDNGIEIVTINPSMVIGPLLQPTLNTSSSVILNLINGASTYPNSSFGWVNVKDVALAHILAFESPSANGRYCLVESVAHLSELLKIIHELYPTLQLPQKCADEQPFMPTWQVSKEKAKSLSIDYIPLELSLKETIESLKEKGFVTF*
>DRNTG_05522.3
MATMEYCVTGGTGLIGSYLVKALLDKGHKVRATVRDPADETKVSFFFSFHGAQERLKLFKADLMVEGSFDEAIDGVDGVFHVASPVLVPYDERIQETLIDPTVKGTINVLRSCAKARSVKRVVLTSSCSSIRYFEDATRASPLNESHWSDLEHCIRNNLWYAYAKTTAEKEAWRLAEELGFDLVVVNPSFVIGPVISPEPTSTLRLVLALLRGERDEYPNKTRGFVHIEDVVRSHLLAMQDSRVTGRLVCSSNVAHWSEILEMLKTKYPSYANAIPTKCSVVQGDDKPHSMDSSKLINFGVPALKTIPEMFHDCIKSFQDKGFLTH*
>DRNTG_05522.2
MEAMEYCVTGGTGLIGSYLVKALLDKGHKVRATVRDPADESKVSFLFTFHGSQERLKLFKADLMVEGSFDEAIDGVDGVFHAASPVLVPYDERIQETLVDPTVKGTINVLRSCAKAKSVKRVVLTSSCSSIRHFEDATRASPLNESHWSDLEHCIRNNLWYAYAKTTAEKEAWRLAEELGFDLVVVNPSFVIGPVISPEPTSTLRLVLALLRGERDEYPNKTRGFVHIEDVVRSHLLAMQDSRVTGRLVCSSNVAHWSEILEMLKTKYPSYANAIPTKCSVVQGDDKPHSMDSSKLINFGVPALKTIPEMFHDCIKSFQDKGFLTH*
>DRNTG_08408.1
MKKACVIGGNGYLALAIIKQLLEKGYHVNATVRNPDDSAKVAYLKKIGEIGTLKLFQADMTVEGSFDDAVIGCDYVFQVAAPTNLMSEDPENDLIKPAIQGTLNILRSCLKAKTVKRVVHTSSACTVSVNQQKGTGYVLNEEAWSDIDYMLKEKPPTWGYIVAKTRAEKEAFKFAKENKIDLITINPTFIIGIPLNGEVPPPINLALCFFTGDKMWMDILKMTQMISGSVSAAHLEDTARAHIFLAENDKASGRYICNAVNTSAPELASFLNKQYPQYKVFNDVVDSPGPAKLSLSSEKLIQAGFEFKYKSLEEIIDSIFEYGKSKGFLSKKDSANDTRE*
>DRNTG_13261.1
MNGKVVCVTGASGFIASWLVKLLLDRGYTVKATVRDLGDPKKTEHLWALDGASERLQLFKANLLEEGSFDAAFDGCECVFHTASPCFLATEDPQADLIDPAVKGTLNVLNSCAKISSIKRVVMTSSMAAVTLNDRWTHDVMIDETWFSSVDFCERNELWYALSKTLAEECAWKFSKDNGIDMVTINPSFVIGSLLQPTLNLSAAQILNLINGTTYNPNENYRWVNVKDVALAHILAFEVPSANGRYCLVERVSRDSEVIKIINELYPTIQLPQKCTNKEPVNPRYQVSDKKARSLGLDFIPLETSLKEVIESLKEKGFVSF*
>DRNTG_13436.5
MDLNSSMNGKVCVTGASGFVASWLVKRLLESGCHVIGTVRDPENTKKVLHLWGLEGAKARLQLVKAELTIEGSFDSAVMGCEGVFHTACPVVQGPISDPKLEILDPAISGTLNVLGSRKKDTSLKRVVFTSSSSTIRVISNVDPNVPLDESSWSDVELCETLQFWYALAKMQSEKAAWEFAKENKIDLVVVIPSFVIGPCLPHDLCLTASDVLGLLKGEAERFSLYGRMGYVHIDNVARCHILVFEDTSAEGRYLL*
>DRNTG_09835.1
MSGKVVCVTGASGYIASWLVKLLLQKGYTVKATVRDLGDPKKTEHLRALDGASERLQLFKANLLEEGSFDAVVDGCECVFHTASPFYHNVVDPQTELLDPAIKGTLNVLGSCAKVSSIKRVIVTSSMAAVSYNERPRTPDVTVDETWFSSEEVCQRDKAWYVLSKTLAEESAWKFSKENGIELLTINPAMVIGPLLQPTLNTSAAAILNVISGNSTFPNMTFGWVNVKDVALAHILAYEVPSANGRYCLVERVAHFSEIVKLIHEFYPSLELPQKCADDKPFVPTYQVSQEKTRSLGIDYVPLETSLKETIESLREKGFVTF*
>DRNTG_12306.1
MADNTTVCVTGASSFISSWLTMQLLHHGYSVKATINNPEDLEKVKYLLELPGAEQRLTLWKADLSIEGSFDEVINGCVGVFHVPPRIDLNVNDIENDLIKPTIDGVVNLFKSCVKAKTVKRVVYTSTAATVNIQPFRKTVYDETSWTDVEFCKNVKMTSWMYFYAKTVAEKAALEFAEKNGLDLVTVLPSVINGPFLMSTVPLTMVAALALITRNESFYYVLNPAQFVHLDDLCNAHIFLFEHPEAKGRYICSSENVTITELADFLREKYPEYEIPTKIEGIDEVKDVIKLSSKKLLDLGFEFRYSLDDMYDGVFKSCREKGLLPPLPKKD*
>DRNTG_25857.2
MDFLSKDPENEVIKPTIDGVLNIMRSCLKAKSLQKMVFTSSAGAVTMQEHLKPVYDEDCWTDVDFCRKKKMTAWMYFVSKTLAEKAAIEFAEQNGLNLVSVIPTLVNGQFIMNSMPPSMLTALALITKNVPHYSILNPIQFVHLDDLCHALIFLFEHPEAKGRYICSSHDITLPDLAKMLRDIYPEYDIPTEFEGIDKIHDLVRFSSKKLLDLGFEYKYSLEDMYKGAIHTCRAKGLIPLATKD*
>DRNTG_12306.2
MTSWMYFYAKTVAEKAALEFAEKNGLDLVTVLPSVINGPFLMSTVPLTMVAALALITRNESFYYVLNPAQFVHLDDLCNAHIFLFEHPEAKGRYICSSENVTITELADFLREKYPEYEIPTKIEGIDEVKDVIKLSSKKLLDLGFEFRYSLDDMYDGVFKSCREKGLLPPLPKKD*
>EVM0010392.1
MVSESEIVCVTGAAGFIGSWLIMRLLEKDYTVRATVRDPNNLDKVKHLLELPKAKTHLTLWKADMTEEGSFDEPVKGCTGVFHVATPMFFDAKDPENEMIKPTINGMLGIMKACKNAKTVRRLVFTSSAGTLDVEEHKKSVYDETSWSDMEFVLSKKMTGWMYFVSKTLAEQAAWKFAEENNIDFISIIPSLVVGPFLMPSMPPSLITALSPITGNEDHYSIIKQGQFVHLDDLCNSHIFLFEKPEAKGRYICSSDAATILEVAKMLREKYPEYNVPTKFKGVDDNFENCRFSSKKLTDLGFEFKYSLEDMYTGAVETCRAKGLLPLSHENRVNE*
>EVM0026686.1
MSGEGKVVCVTGASGYIASWLVKLLLEHGYTVKATVRDPDDLKIKHLHELEGAKERLHLFKANLLEEGSFDSAVDGCEGVFHTASPAFLSNYDPQSELIDPALKGTLTVLRSSAKVKSVKRVVITSSMATVAFNGKPLTPDLVVDETWFSDPAFCKESKYWYHLSKTLAEEAAWKFAKENGIDLVTLHPGLVIGPFLQSTVNFSTKVILDIINVDTFPRPYRFVDVRDVAYAHVQALEVPTASGRYLLVGKVTQRCKVLKILQEHYPTLHLPEKFKAADCEPNYQISKDRTKSLGINFMPLERMSGEGKVVCVTGASGFIASWLVKLLLERNYTVKATVRDPNDPKIKHLHELDGTKERLHIFKANLLEEGSFDSAVDGCEGVFHTASPVTFSANDPQAELIDSAVKGTLNVLRSCAKVQSVKRVVVTSSIASILFNGNPLTPDVVVDETWFSSTALCRELKNWYLVSKTLAEEASWKFAKENGIDLVTLHPGLVIGPFLHSTVNLSLEVILDITNGAQTYPGPYRIVDVRDVAFAHIQALEVPEASGRYLLVGRVTQFCEILKILHEHYPTLQLPEKLEAAKYEPTYQISQERAKSLGINFMPWEVSLRDTVECFKEKGFFNV*
>EVM0022624.1
MSAQLTEKKTACVVGGTGYVASLLIKLLLQKGYSVNTTVRHPDNQKKIAHLISLQELGELKIFGADLTDEGSFDVPIAGSDIVFHVATPVNFASEDPENDMIKPAIQGVVNVLKACAKSKTVKRVVLTSSTTAVTINGQNGTGLVMDEKNWTDVEFLSSAKPPTWGYPASKTLAEKHAWKFAEENNIDLITIIPSLMAGPSLTPDIPSSTGLAMCLITGNEFLTNALKGMQMLSGSISIAHVEDVCRAHIFLAEKESASGRYICCAENTSVPELAKFLHQRYPQYKVPTDFGDFPSKAKLVISSEKLISEGFSFKFGIEEIYDQTLEYFKSKGVLN*
>EVM0022843.2
MPVDSAPVSGQTVCVTGAGGFIASWMVKLLLERGYNVKGTARNPDDPKNGHLRELEGAKERLTLCKADLLDYESLKDAINGCDGVFHSASPVTDDPEQMVEPAVIGTKNVIVAAAEAKVRRVVFTSSIGAVYMDPNRSPDVVVDESCWSDLEFCKNTKNWYCYGKAVAEQAAWEEAKEKGVDLVVVNPVLVLGPLLQPTVNASIIHVLKYLTGSAKTYANSVQAYVHVRDVALAHILVYENPAASGRYLCAESVLHRGEVVEILSKFFPEYPIPTKCSDEKNPRAKPYKFSNQKLKDLGLEFTPVKQCLYDTVKSLQEKGHLPVPTQQEDNSLTIQS*
>EVM0004969.1
MEGGKGTVCVTGGTGFVASWLIMKLLEHGYSVRTTVRAASEHNRDLSFLRNLPGASEKLQILNADLSDPDSFDAAIEGCSGVLHVATPIDFEGREPEEVVTKRAINGTIGILKACLKAKTVKRVVYTSSASAVVFNEKNVDIMDETFWSDVDFIRKTMPIVGSYMISKTLTEKAALEFAEEHGLDLVTLIPSFIVGPFICPKFPGSVRVVLAMVRGNKEEYSSLLNTSMVHVDDVARAHIFLLEHPGVKGRYICSSHTITIEQMSQLLSAKYPEYPIPTLDEVAEIRGYKIPGLSSKKLLDTGFEFKYGVDEMFDGAINCCNEKGFL*
>EVM0000050.1
MEGGKGTVCVTGGTGFLASWLIMKLLEHGYSVRTTVRAASEHNRDLSFLRNLPGASEKLQILNADLSDPDSFDAAIEGCSGVLHVATPIDFEGREPEEVVTKRAVNGTIGILKACLKAKTVKRVVYTSSASAVMFNEKNVDIVDETLWSDVDFIRKSMGTMSSYMVSKTLTDKAALEFAEEHGLDLVTLMPPFIVGPFICPKFPGSVRTVLAMVLGNKEEYSLLLNSFMVHVDDVARAHIFLLECPGVKGRYICSSHALTIEQMSQFLSAKYPEYPIPTLDEVAEIRGYKVPGLSSKKLLDTGFEFKYGVDEMFDGAINCCKEKGFL*
>EVM0028726.1
MEDLVSMEECKREGDKTYCVTGATGYIGSWLVKSLLEKGCIVHATVRDPAKVLRFLSLWTGCDRLRLFQADLHVEGSFDDAVKGCDYVFHVAASMEFDIPEKQNIETYVQSNIIDPAIRGTLNLLKACLKSESVKRVVLTSSISTITAKDSGGKWRSVVDESCQSPIDHVWSTKASGWVYVLSKLLTEEAAFEFAKENNIDLVSVITSTVAGPFLTSSVPSSIRVLLSPITGDSKFFSILSAVNTRMRSVALVHIEDICSAHIFLMDNARAEGRYMCCAKSCLMSELVEHLNRVYPSSNLHKIKGGNHSLVPSEISSKKIKDLGFTYKHGIEDIICQTIACCMDCGFLSPIIK*
>EVM0017712.1
MIHVSFTFKNNQTTICMCADKRGNQRREMPEYCVTGGTGFIAAYLVKTLLEQGHVVRTTVRDPENLDKVGYLWEFNGAKERLKILKADLLVEESFDEAIQGVDGVFHTASPVLVPYDHNIQATLIDPCIKGTLNVLSSCKKAKSVKRVVLTSSCSSIRYRFDVQQVSPLNESHWSDPEYCKRYNLWYAYAKTIGEEEAWRISKDSGIDLVVVNPSFVVGPLLAPQPTSTLLMILTIVKGLRGEYPNTTVGFVHIDDVIAAHVFAMEEKKASGRLICSSSVAHWSQIIEMLRDKYPNYPYESKCSIQEGDNNPHSMDTSKIIGLGFPVFKSVPEMFDDCIKSFQEKGLL*
>EVM0008078.1
MIHVSFTFKNNQTTICMCADKRGNQRREMPEYCVTGGTGFIAAYLVKTLLEQGHVVRTTVRDPENLDKVGYLWEFNGAKERLKILKADLLVEESFDEAIQGVDGVFHTASPVLVPYDHNIQATLIDPCIKGTLNVLSSCKKAKSVKRVVLTSSCSSIRYRFDVQQVSPLNESHWSDPEYCKRYNLWYAYAKTIGEEEAWRISKDSGIDLVVVNPSFVVGPLLAPQPTSTLLMILTIVKGLRGEYPNTTVGFVHIDDVIAAHVFAMEEKKASGRLICSSSVAHWSQIIEMLRDKYPNYPYESKCSIQEGDNNPHSMDTSKIIGLGFPVFKSVPEMFDDCIKSFQEKGLL*
>EVM0000457.1
MSTQLTEKKTACVVGGTGYVASLLIKLLLQKGYSVNTTVRGPDDQKKISHLISLQELGELKIFGADLTDEGSFDVPIAGSDIVFHVATPVNFASEDPENDMIKPAIQGVVNVLKACAKSKTVKRVVLTSSTSAVTINGQNGTGLVMDEKNWTDVEFLSSAKPPTWGHPASKTLAEKHAWKFAQENNIDLITIIPPLIAGPSLTPDIPSSTGLAMCLITGNEFLTNALKGLQMLSGSISIAHVEDVCRAHIFLAEKESASGRYICCAENTSVPELAKFLHQRYPRYKVPADFGDFPSKAKLVISSEKLISEGFSFKFGIEEIYDQTLEYFKSKGVLN*
>EVM0026076.1
MEEGDKGTVCVTGANGYVASWLVMRLLQYGYSVHATTRSDPEGKKDISYITKSAGASEKLKIFNADLSDPESFDAAIEGCVGVFHIAHPMDDDKEGEEIVTKRAVEGLLGILKACLNSKTVKRVVYTSSVATIVYNDKGGGDTLDENMWSDIEFCRNIDNLSMSYLVSKITTEKTALEYAEKHGLNLVSLVLPLVVGPFICPNMPSSVYIFLTLILGKHDEYKYLFYSYNMVHIDDVASAQIFLLEHPNSKGRYICSSVKLTIDEMFEYFSTKYPEFELPSAERLKEIKAYKKLEISSKKLLDCGFKFKYGPNEMFDGAVQCCKEKGLL*
>EVM0008702.1
MSGEGKVVCVTGASGFIASWLVKLLLEHGYTVKATVRNPNDPKIKHLHELDGAKERLHLLKANLLEEGSFDSAVDGCEGVFHTASPVFVSTNDPQADFIDPAVKGTLNVLSSCIKVQSVKRVVVTASLASIAFNGKPLTPDVVVDETWFSDPAFCKESKYWYHLSKTLAEEAAWRFAKENGIDLITLHPGLVIGPLLQSSLNFSVEVILNLFNGAQSCPSPYRLVDVRDVAYAHIQALEVPTASGRYLLVGRVTQLSEILKVLRQHCPTFTLREKFKAVKYEPSFQVNNERAKSLGINFTPWDVSVQDTVESLKEKGFLKF*
>EVM0020231.1
MSSGAGKIVCVTGASGYIASWLVKLLLARGYTVKATVRDPNDPRRTEHLVTLDGASERLQLFKANLLEEGSFDSVVEGCDGVFHTASPFYHDVKDPQAELIDPAVKGTLNVLNSCVKVPSIKRVVLTSSMAAVTYNGQPRNPDTVIDETWFSDQEVCKQQKLWYVLSKTLAEEAAWKFAKEKGLDIVVLNPAMVIGPLLQPTLNTSAAAILSLIKGAQTFPNATFGWVNVKNVATAHILAFEVPSASGRYCLVERVAHYSEVVKALSELYPTFHLPEKCADDKPYVPTYQVSKEKVKGLGLEFIPFEVSIKETVESLKEKAFVDF*
>EVM0004718.1
MSGEGKVVCVTGASGYIASWLVKLLLEHGYTVKATVRYPDDPKVKHLHALDGAKERLHLFKANLLEEGSFDSAVSGCEGVFHTASPVIISAKDPQAELIDPAVKGTLNVLRSCLKVQSVKRVVVTSSIASVLFNGKPLNPDVVVDETWFSDPAICRESNLWYPLSKTLAEEAALRFAKDNGIDLVTLLPGVVIGPILQSTLNFSVEVIFNIINGSQIFPSPYRLVDVRDVAFAHIQALEVPTANGRYLLVGRVTHLAEILKILHENYPSFNLLEKFKAVKDGPSFQVSKERAKSLGINFRPVEVSLQDTVESLKEKGFLQF*
>EVM0026436.1
MRDINSSPVSGQTVCVTGAGGFIASWIVKLLLEKGYTVKGTVRNPDDPKNDHLRKLEGAKERLILCRADLLDYEGLKEAIRGCDGVFHTASPVSVSDVPDNVEPAVVGTKNVIYAAAEAKVRRLVFTSTIGAVYMNPNRSPDVIVDESCWSDLDYCKNTKNWYCYGKTVAEQVAWEETKKRGVDLVVVNPSLVLGPLLQPTINASIIHILKYLTGSAKTYANSVQAYVHVKDVAFAHVLVYETPAASGRYLCAESMLHRGEVVEILANLFPEYPIPTKCSDEKKPRVKPYKFSNKKLKDLGLEFTPAKQCLYDAVKSLQETGHLPIPTRD*
>EVM0023425.1
MPSVNSSPISGQTVCVTGAGGFIASWIVKLLLEKGYTVKGTVRNPDDPKNDHLRELEGAKERLVLCRADLLDCKGLKEAIRGCDGVFHTASPVSVSDVPDNVEPAVVGTKNVIYAAAEAKVRRLVFTSTIGAVYMNPNRSPDVIVEESCWSDLDYCKDTKNWYCYGKTVAEQVAWEETKKRGVDLVVVNPSLVLGPLLQPTINASIIHILKYLTGSAKTYANSVQAYVHVKDVALAHILVYETPAVSGRYLCAESILHRGEVVEILAEFFPEYPTPTKCSDEKNPRVKPYKFSNKKLKDLGLEFTPAKQCLYDAVKSLQEKGHLFIPPRM*
>EVM0015940.1
MPAVNSSPVSGQTVCVTGAGGFIASWIVKLLLKKGYTVKGTVRNPDDPKNDHLRELEGAKERLILCRADLLDYEGLKEAIRGCDGVFHTASPVSVSDVPDNVEPAVVGTKNVIYAAAEAKVRRLVFTSTIGAVYMNPNRSPDVIVDESCWSDLDYCKDTKNWYCYGKTVAEQVAWEETKKRGVDLVVVNPSLVLGPLLQPTINASIIHILKYLTGSAKTYANSVQAYVHVKDVALAHILVYETPAASGRYLCAESILHRGEVVEILAKFFPEYPTPTKCSDEKNPRVKPYKFSNKKLKDLGLEFTPAKQCLYDAFKNELKHPSQQEDSQSLPTSIGR*
>EVM0013994.1
MDQTKGKVCVTGASGFFASWLVKRLLLAGYQVTGTVRDPENEKKLVHLWRLEGAKERLQLVRANLMEEGSFDEAIKGCHGVFHTASPVIKPSFDPKVEIIEPAVKGTLNVLRSCAKNPSLRRVVLTSSSSTVRARDDFDPQIPLDESSWSSVDLCEKLQIWYALSKTLAERAAWAFCEEKGIDLVTVLPSFVIGPSLPPDLSSTASDVLGLLKGATEKFQWHGRMGYVHIDDVALCHILVYEHKSCRGRYLCSSTVVDNNDLASFLSSRYPWLPLPQRFEELNRPYYEFNTSKLTTLGFKFKSIEEMFDDCIAWFVQQVLMRNSIRQINVSLFILF*
>DFR1_NP_001312661.2_Nicotiana_tabacum
MASEGHAAVHAPSPPAAPTVCVTGAAGFIGSWLVMRLLERGYNVHATVRDPENKKKVKHLLELPKADTNL
TLWKADLSVEGSFDEAIQGCQGVFHVATPMDFESEDPENEVIKPTVRGMLSIIESCAKANTVKRLVFTSS
AGTVDVQEHQKLLYDETSWSDLDFIYAKKMTGWMYFVSKILAEKAAMEAAKKKNIDFISIIPPLVVGPFL
APTFPPSLITALSLITGNEAHYSIIKQGKYVHLDDLCEAHIFLYEHPKAEGRFICASHHAIIYDVAKMVQ
EKWPEYYVPTEFKGIDKDLSVVYFSSKKLTDMGFQFKYTLEDMYKGAIETCRQKQLLPFSTRSTADNVRD
KEAIPLSTENYASGKENSPVANGTGKSTNGEI

>DFR_QPC96993.1_Chrysanthemum_morifolium
MKEDSPAIVCVTGASGFIGSWLVMRLIERGYIVRATVRDPGDMKKVKHLLELPKAETNLTLWKADLALEG
SFDEAIEGCHGVFHVATPMDFESKDPENEIIKPTIEGVLSIIRSCVKAKTVKKLVFTSSAGTVNVQKQQV
PVYDESHWSDLDFIYSKKMTAWMYFVSKTLAEKAAWKATKENNIDFISIIPTLVVGPFISPSFPPSLMTA
LSLITGVESHYSIIKQCQYVHLDDLCESHIYLYENPKAEGRYICSSHDATIHQLAKMIKEKWPEYQVPTK
FEGIDDEIPRVSFSSKKLTDMGFKFKYDLEEMFRGAIKSCKEKGLLPYSTNDTKEGLVSSLVTKADTHEE
EK

>DFR_QPC96994.1_Chrysanthemum_morifolium
MKEDSPAIVCVTGASGFIGSWLVMRLLERGYIVRATVRDPGDMKKVKHLLELPKAETNLTLWKADLALEG
SFDEAIEGCHGVFHVATPMDFESKDPENEIIKPTIDGVLSIIRSCVKAKTVKKLVFTSSAGTVNVQKQQV
PVYDESHWSDLDFIYSKKMTAWMYFVSKTLAEKAAWKATKENNIDFISIIPTLVVGPFISPSFPPSLMTA
LSLITGAESHYSIIKQCQYVHLDDLCESHIYLYEQPKAEGRYICSSHDATIHQLAKMIKEKWPEYQVPAK
FEGIDDEIPIVSFSSKKLTDMGFKFKYDLEEMFRGAIKSCKEKGLLPYSTNETKEGLVSSLVTKADTHEE
EKLQIIHKVATGNPPFSSSSKERTW

>DFR_NP_199094.1_Arabidopsis_thaliana
MVSQKETVCVTGASGFIGSWLVMRLLERGYFVRATVRDPGNLKKVQHLLDLPNAKTLLTLWKADLSEEGS
YDDAINGCDGVFHVATPMDFESKDPENEVIKPTVNGMLGIMKACVKAKTVRRFVFTSSAGTVNVEEHQKN
VYDENDWSDLEFIMSKKMTGWMYFVSKTLAEKAAWDFAEEKGLDFISIIPTLVVGPFITTSMPPSLITAL
SPITRNEAHYSIIRQGQYVHLDDLCNAHIFLYEQAAAKGRYICSSHDATILTISKFLRPKYPEYNVPSTF
EGVDENLKSIEFSSKKLTDMGFNFKYSLEEMFIESIETCRQKGFLPVSLSYQSISEIKTKNENIDVKTGD
GLTDGMKPCNKTETGITGERTDAPMLAQQMCA

>DFR_ABL74479.1_Ipomoea_batatas
MVDGNHPQVVCVTGAAGFIGSWLVMTLLQRGYHVHATVRDPGNTKKVKHLLELPKADTNLRVWKGVMEEE
GSFDEAIAGCEGVFHVATPMDFDSKDPENEVIKPAINGVLNIINSCVKAKTVKRLVFTSSAGTLNVQPQQ
KPVYDESCWSDLDFIYAKKMTGWMYFASKILAEKEAWKATKEKKIDFISIIPPLVVGPFITPTFPPSLIT
ALSLITGNQAHYSIIKQGQYVHLDDLCEAHIFLYEHPKAEGRFICSSHHTTIHGLGEMIRQNWPEYYIPS
QFKGIEKDLPVVYFSSKKLQDMGFQFKYSLEDMYRGAIETLRKKGLLPYSTKEPAAIEEEQETVPLKVQE
PTKQEATTVPLKPAAIEQKQETVPLKLEEPTAIEQKQEVVPLKA

>DFR_AAC25960.1_Fragaria_ananassa
MGLGAESGSVCVTGASGFVGSWLVMRLLEHGYTVRATVRDPANLKKVRHLLELPQAATRLTLWKADLDVE
GSFDEAIKGCTGVFHVATPMDFESEDPENEVIKPTINGMLDIMKACLKAKTVRRLVFTSSAGAVAIEEHP
KEVYSENNWSDVVFCRKVKMTGWMYFVSKTLAEQAAWKFAKENNIDFITIIPTLVIGPFLAPSMPPSLIS
GLSPLTGNEAHYGIIKQCQYVHLDDLCQSHIFLYEHAKAEGRYICSSHDATIHDIAKLLNEKYPKYNVPK
KFKGIEENLTNIHFSSKKLKEMGFEFKHSLEDMFTGAVDACREKGLLPLPQEEETEKRRAG

>DFR_AAD26204.1_Malus_domestica
MGSESESVCVTGASGFIGSWLVMRLLEHGYTVRATVRDPTNQKKVKHLLDLPKAETHLTLWKADLADEGS
FDEAIQGCSGVFHVATPMDFESKDPENEVIKPTINGLLDILKACQKAKTVRKLVFTSSAGTVNVEEHQKP
VYDESNWSDVEFCRSVKMTGWMYFVSKTLAEQAAWKYAKENNIDFITIIPTLVIGPFLMPSMPPSLITGL
SPILRNESHYGIIKQGQYVHLDDLCLSHIYLYEHPKAEGRYICSSHDATIHELVKMLREKYPEYNIPTKF
KGIDDNLEPVHFSSKKLREIGFEFKYSLEDMFVGAVDACRAKGLIPIPIPAEKTEAAEESNLVDVKVG

>DFR_NP_001268144.1_Vitis_vinifera
MGSQSETVCVTGASGFIGSWLVMRLLERGYTVRATVRDPTNVKKVKHLLDLPKAETHLTLWKADLADEGS
FDEAIKGCTGVFHVATPMDFESKDPENEVIKPTIEGMLGIMKSCAAAKTVRRLVFTSSAGTVNIQEHQLP
VYDESCWSDMEFCRAKKMTAWMYFVSKTLAEQAAWKYAKENNIDFITIIPTLVVGPFIMSSMPPSLITAL
SPITGNEAHYSIIRQGQFVHLDDLCNAHIYLFENPKAEGRYICSSHDCIILDLAKMLREKYPEYNIPTEF
KGVDENLKSVCFSSKKLTDLGFEFKYSLEDMFTGAVDTCRAKGLLPPSHEKPVDGKT

>DFR_CAA91924.1_Dianthus_caryophyllus
MVSSTINETLDGKHDINKVGQGETVCVTGASGFIGSWLIMRLLERGYTVRATVRDPDNTKKVQHLLDLPN
AKTNLTLWKADLHEEGSFDAAVDGCTGVFHIATPMDFESKDPENEMIKPTINGMLDILKSCVKAKLRRVV
FTSSGGTVNVEATQKPVYDETCWSALDFIRSVKMTGWMYFVSKILAEQAAWKYAAENNLEFISIIPPLVV
GPFIMPSMPPSLITALSPITRTESHYTIIKQGQFVHLDDLCMSHIFLYENPKANGRYIASACAATIYDIA
KMLREEYPEYNVPTKFKDYKEDMGQVQFSSKKLTDLGFEFKYGLKDMYTAAVESCRAKGLLPLSLEHHLC
VFRVTLIFFK

>DFR_CAA78930.1_Gerbera_hybrid cultivar
MEEDSPATVCVTGAAGFIGSWLVMRLLERGYVVHATVRDPGDLKKVKHLLELPKAQTNLKLWKADLTQEG
SFDEAIQGCHGVFHLATPMDFESKDPENEIIKPTIEGVLSIIRSCVKAKTVKKLVFTSSAGTVNGQEKQL
HVYDESHWSDLDFIYSKKMTAWMYFVSKTLAEKAAWDATKGNNISFISIIPTLVVGPFITSTFPPSLVTA
LSLITGNEAHYSIIKQGQYVHLDDLCECHIYLYENPKAKGRYICSSHDATIHQLAKIIKDKWPEYYIPTK
FPGIDEELPIVSFSSKKLIDTGFEFKYNLEDMFKGAIDTCREKGLLPYSTIKNHINGNHVNGVHHYIKNN
DDDHEKGLLCCSKEGQ

>DFR_BAA12736.1_Gentiana_triflora
MEGGILSNATTVCVTGASGYIGSWLAMRLLERGYTVRATVRDPGNLKKVQHLLELPKASTNLTLLKADLT
EEGSFDEAIHGCHGVFHVATPMDFESKDPKNEVIKPTIDGFLSIIRSCVKAKTVKKLVFTSSAGTVDVQE
QQKPVYDENDWSDLDFINSTKMTGWMYFVSKILAEKAAWEVTKANDIGFISIIPTLVVGPFITTTFPPSL
ITALSLITGNEAHYGIIKQGQFVHLDDLCEAHIFLYEHPEAEGRYICSSHDTTIHDLAKMIRQNWPEYYI
PTKLKGIDEDIPVVSFSSNKLIDLGFQYKYTLEDMFRGAIDTCKEKRMLPLSIGHQKESTDPEVDEVVKE
MELIQDSLD

>DFR_BAA74700.1_Ipomoea_purpurea
MVDGNHPLPAPKVCVTGAAGFIGSWLVKTLLQRGYHVHATVRDPGNTKKVKHLVELPKADTNLTVWKGVM
EEEGSFDEAIAGCEGVFHVATPMDFDSKDPENEVIKPTINGVLNIINSCVKAKTVKRLVFTSSAGTLNVQ
PQQKPVYDETCWSDLDFIYAKKMTGWMYFASKILAEKEAWKATKEKKIDFISIIPPLVVGPFITPTFPPS
LITALSLITGNQAHYSIIKQGQYVHLDDLCEAHIFLYEHPKAEGRFICSSHHTTIHGLAEMITQNWPEYY
IPSQFKGIEKELAVVYFSSKKLQDMGFQFKYSLEDMYRGAIETLRKKGLLPYSTKEAAAIEEEQETVPLK
VEEPTAIEQKQETVPLKLEEEPIAIEKKQEVVPLKA

>DFR2_ABN80437.1_Nicotiana_tabacum
MASEAHAAVHAPPPVAPTVCVTGAAGFIGSWLVMRLLERGYNVHATVRDPENKKKVKHLFELPKADTNLT
LWKADLSVEGSFDEAIQGCQGVFHVATPMDFESEDPENEVIKPTVRGMLSIIESCAKANTVKRLVFTSSA
GTLDAQEHQKLFYDETSWSDLDFIYAKKMTGWMYFVSKILAEKAAMEAAKKKNFDFISIIPPLVVGPFLT
PTFPPSLITALSLITGNEAHYCIIKQGQYVHLDDLCEAHIFLYEQPKAEGRFICASHHAIIYDVAKMVRE
KWPEYYVPTEFKGIDKDLPVVYFSPKKLTDMGFQFKYTLEDMYKGAIETCRQKQLLPFSTQSTADNGRDK
ETIPLSAENYASGKENSPVANGTGKSTNGEI

>DFR_AAL89714.1_Vaccinium_macrocarpon
MKDVNSGLGTTVCVTGAAGFIGSWLIMRLLERGYVVRATVRDPGNLKKVKHLLELPKADTNLTLWKADLN
EEGSFDEAIEGCVGVFHVATPMDFESKDPENEVIKPTINGVLSIIKSCTKAKTVKRLVFTSSAGAVVDQE
HQPLVFDENNWSDVDFLYDKKMTGWTYFVSKTLAERAAMEAAKEISIDFISIIPTLVVGPFISPTFPPSL
ITVLSPITGNEAHYSIIKQCQYVHLDDLCKYLMFLLEHPEAEGRYICSSHDATIYDLAKMMRRNGPGTMS
PNEFKGIDKELPIMSFSSKKLLVIGFKFKYNLEDMFRGAIDTWQETKGLLPYSNATPNIGKN

>DFR_AAB20555.1_Hordeum_vulgare
MDGNKGPVVVTGASGFVGSWLVMKLLQAGYTVRATVRDPANVEKTKPLLELPGAKERLSIWKADLSEDGS
FNEAIAGCTGVFHVATPMDFDSQDPENEVIKPTVEGMLSIMRACKEAGTVKRIVFTSSAGSVNIEERPRP
AYDQDNWSDIDYCRRVKMTGWMYFVSKALAEKAAMEYASENGLDFISIIPTLVVGPFLSAGMPPSLVTAL
ALITGNEAHYSILKQVQLVHLDDLCDAMTFLFEHPEANGRYICSSHDATIHGLARMLQDRFPEYDIPQKF
AGVDDNLQPIHFSSKKLLDHGFSFRYTTEDMFDAAIHTCRDKGLIPLGDVPAPAAGGKLGALAAGEGQAI
GAET

>DFR_AAB62873.1_Bromheadia_finlaysoniana
MENEKKGPVVVTGASGYVGSWLVMKLLQKGYDVRATIRDPTNLEKVKPLLDLPRSNELLSIWKADLNDIE
GSFDEVIRGCVGVFHVATPMNFQSKDPENEVIKPAINGLLGILTSCKKAGSVKRVIFTSSAGTVNVEEHQ
AAVYDENSWSDLHFVTRVKMTGWMYFVSKTLAEKAAWEFVKENAIHFIAIIPTLVVGSFITNEMPPSLIT
ALSLISGNEAHYSILKQAQFVHLDDLCDAHIFVYEHPEANGRYICSSHDSTIYDLANMLKNRYATYAIPQ
KFKEIDPNIKSVSFSSKKLMDLGFKYKYTIEEMFDDAIKTCRDKNLMPLNTEELVLAAEKYDEVKEQIAV
K

>DFR_P14721.1_Antirrhinum_majus
MSPTSLNTSSETAPPSSTTVCVTGAAGFIGSWLVMRLLERGYTVRATVRDPGNMKKVKHLIELPKADTNL
TLWKADMTVEGSFDEAIQGCEGVFHLATSMEFDSVDPENEVIKPTIDGMLNIIKSCVQAKTVKKFIFTTS
GGTVNVEEHQKPVYDETDSSDMDFINSKKMTGWMYFVSKILAEKAGMEAAKENNIDFISIIPPLVVGPFI
MPTFPPSLITALSPITGNEAHYSIIKQCQYVHLDDLCEGHIFLFEYPKAEGRYICSSHDATIYDIAKLIT
ENWPEYHIPDEFEGIDKDIPVVSFSSKKMIGMGFIFKYTLEDMVRGAIDTCREKGMLPYSTKNNKGDEKE
PILNSLENNYNIQDKELFPISEEKHINGQENALLSNTQDKELLPTSEEKRVNGLESALLSKIQDKEVLPT
SGVKHAKGQENALLPDIANDHTDGRI

>DFR_AAN63056.1_Populus_tremuloides
MGTEAETVCVTGASGFIGSWLIMRLLEKGYAVRATVRDPDNMKKVKHLLELPKASTHLTLWKADLSEEGS
YDEAIQGCTGVFHVATPMDFESKDPENEVIKPTINGVLDIMRACAKSKTIRKIIFTSSAGTVDVEEKRKP
VYDESCWSDLDFVQGIKMTGWMYFVSKTLAEQAAWKFAEDNNLDFISIIPTLVVGPFIMQSMPPSLLTAL
SLITGNEAHYGILKQGHYVHLDDLCMSHIFLYENPKAEGRYICNSDDANIHDLAQLLREKYPEYNVPDKF
KDIDENLACVAFSSKKLTDLGFEFKYSLEDMFAGAVETCREKGLIPLSHKKQAVEECKENEVLPAS

>DFR_AEN83503.1_Solanum_tuberosum
MASEVHAVVDAHSPPKTPTVCVTGAAGFIGSWLVMRLLERGYNVHATVRDPENQKKVKHLLELPKADTNL
TLWKADLAVEGSFDEAIQGCQGVFHVATPMDFESKDPENEVIKPTVRGMLSIIESCAKAKTVKRLVFTSS
AGTLDVQEDQKLFYDETSWSDLDFIYAKKMTGWMYFVSKILAEKAAMEEAKKNNINFISIIPPLVVGPFI
TPTFPPSLITALSLITGNEAHYGIIKQGQYVHLDDLCEAHIFLYEHPKAEGRFICSSHHAIIYDVAKMVR
QKWPEYYVPTEFKGIDKDLPIVSFSSKKLMDMGFQFKYTLEDMYKGAIETCRQKQLLPFSTRSTADNGKD
KEAIPISTENYSSGKENAPVANCTGKFTNGEI

>DFR_QEM23754.1_Muscari_aucheri
MTMKMEKGPVAVTGAGGYIGSWLVMKLLRGGYTVRATVRDPDNMKKVKPLLDLPGAASHLTIWKADLNDE
GSFDDVINGCAGVFHVATPMDFESKDPENEVIKPTVDGMLSILKSCRKAGTVRRVVYTSSAGTVNVEERQ
KPEYDESAWSDIEFCRRVKMTGWMYFVSKSLAERAAWDFARENNIDLITIIPTLVVGPFITSTMPPSMVT
ALSLITGNEAHYSIIKQAQLVHLDDLCDAHIFLLNHPKASGRYICSSHDATIHDLARMIRCKYPQYHIPQ
KIEGIDDEIQTVRFSSKKLLELGFEYKYTMEEMFDEAIKSCIEKKLIPPQTEAIPEDGKLEVTREQVDVV
KPIMTGAKEDVPIASH

>DFR_ABQ97018.1_Saussurea_medusa
MVQDSPTTVCVTGAAGFIGSWLVMKLLQRGYTVRATVRDPGNMKKVNHLIQLPKAKTNLTLWKADLTQEG
SFDEAIEGCHGVFHVATPMDFESKDPENEIIKPTIEGVLSIIRSCVKAKTVKKLVFTSSAGTVNVQEHQL
PVYNELDWSDLDFIYSKKMTAWMYFVSKTLAEKAAWEATKENNIEFISIIPTLVVGPFITPSFPPSLITA
LSLINGAESHYSIIKQGQYVHLDDLCECHIYLYENPKAKGRYICSSHDATIHQLARMMKKKWPEYHVPNQ
FPGIDKEPPIVSFSSKKLTEMGFEFKYDLEDMFKGAIDSCREKGLLPYSTIKNHKKDDHIHV

>DFR_AHL46447.1_Fragaria_vesca
MGSESESVCVTGASGFVGSWLVMRLLERGYTVRATVRDPTNAKKVKHLLDLPKAATHLTLWKADLADEGS
FDEAIKGCTGVFHVATPMDFESKDPENEVIKPTINGVLDIMKACLKAKTVRRLVFTASAGSVNVEETQKP
VYNESNWSDVEFCRRVKMTGWMYFVSKTLAEQEAWKFAKENNIDFITIIPTLVIGPFLMPAMPPSLITGL
SPLFGNEGHYSIIKQGQFVHLDDLCQSHIYLYEHPKAEGRYICSSHDATIHEIGKLLREKYPEYNVPTKF
KGIEDNLTKVHFSSKKLLETGFEFKYSLEDMFVGAVDACKAKGLLPPPTERVEKQENGDSSVVHVEVTG

>DFR_BAA12723.1_Rosa_hybrid cultivar
MASESESVCVTGASGFIGSWLVMRLLDRGYTVRATVRDPANKKKVNHLLDLPKAATHLTLWKADLAEEGS
FDEAIKGCTGVFHVATPMDFESKDPENEVIKPTINGVLDIMQACLKAKTVRRLVFTSSAGSVNVEETQKP
VYNESNWSDVEFCRRVKMTGWMYFASKTLAEQEAWKFAKENNIDFITIIPTLVIGPFLMPSMPPSLITGL
SPLTGNESHYSIIKQGQFIHLDDLCQSHIYLYEHPKAEGRYICSSHDATIHEIAKLLKGKYPEYNVPTTF
KGIEENLPKVHFSSKKLLETGFEFKYSLEDMFVGAVDACKEKGLLPPPTERVEKQEVDESSVVRVKVTG

>DFR_CAA79154.1_Solanum_lycopersicum
MASEAHAVVDAHSPPKTTTVWVTGGAGFIGSWLVMRLLERGYNVHATVRDPENQKKVKHLLELPKADTNL
TLWKADLAVEGSFDEAIQGCQGVFHVATPMDFESKDPENEVIKPTVRGMLSIIESCAKANTVKRLVFTSS
AGTLDVQEDQKLFYDETSWSDLDFIYAKKMTGWMYFVSKILAEKAAMEEARKNNIDFISIIPPLVVGPFI
TSTFPPSLITALSLITAHYGIIKQGQYVHLDDLCEAHIFLYEHPKAEGRFICSSHHAIIYDVAKMVRQKW
PEYYVPTEFKGIDKDLALVSFSSKKLMDIKFQFKHTLEDMYKGAIETCRQKQLLPFSTRSTADNGKDKEA
IPISTENYSSGKENAPVANCTGKFTNGEI

>DFR_CAA91922.1_Callistephus_chinensis
MKEDSPPTVCVTGAAGFIGSWLVMRLLERGYIVRATVRNPGDMKKVKHLLELPKAETNLTLWKADLTQEG
SFDEAIEGCHGVFHVATPMDFESKDPENEIIKPTIEGILSIIRSCAKAKTVKKLVYTSSAGTVNVQETQL
PVYDESHWSDLDFIYSKKMTAWMYFVSKTLAEKAAMEAAKENNIDFVSIIPPLVVGPFINPTFPPSLITA
LSLINGAESHYSIIKQGQYVHLDDLCECHIFLYENPEAKGRYICSKQDATIHQLARMIKQKWPEYHVPTQ
FAGIDEELPTVSFSSKKLIDMGFKFKYDLEDMFKGAIDSCKEKGFLPYSTNEVKKGLFESSINGNVHGQK
GNQKIGDEGVKLVN

>DFR_CAA70345.1_Forsythia_intermedia
METDALPLPATTVCVTGASGFIGSWLVMRLLERGYFVRATARDPENKQKVKHLLELPRADTNLTLWKADM
TVEGSFDEAIQGCEGVFHVATPMDFESKDPENEVIKPTIEGFLSLIRSCTKAKTVKRIVFTSSAGTVNVE
EHQKSVYDETDYSDLNFIYSKKMTGWMYFASKILAEKVAWEAAKENSIGFISIIPTLVVGPFIMPTFPPS
LITALSPITGNEAHYSIIDQCQYVHLDDLCEAHIFLYEYPNAEGRYICSSHDATIYDVAKMIRDKWPKYD
IPTEFEGIGKDIPVVSFSSKKLIGMGFTFKYTLEDMYRGAIETCREKGLLPYSTRNQANREKKELLLNLK
KFHGHDQEELPANGKEKHTNG

>DFRA1_NP_001152467.2_Zea_mays
MEGGAGASEKGKVLVTGASGFVGSWLVMKLLQAGYTVRATVRDPANVGKTKPLMDLPGATERLSIWKADL
AEEGSFHDAIRGCTGVFHVATPMDFLSKDPENEVIKPTVEGMISIMRACKEAGTVRRIVFTSSAGTVNLE
ERQRPVYDEESWTDVDFCRRVKMTGWMYFVSKTLAEKAALAYAAEHGLDLVTIIPTLVVGPFISASMPPS
LITALALITGNAPHYSILKQVQLIHLDDLCDAEIFLFENPAAAGRYVCSSHDVTIHGLAAMLRDRYPEYD
VPQRFPGIQDDLQPVRFSSKKLQDLGFTFRYKTLEDMFDAAIRTCQEKGLIPLATAAGGDGFASVRAPGE
TEATIGA

>DFRA1*_Q9SAN4_Zea_mays Dihydroflavonol4-reductase
MKGGASSKGPVVVTGASGFVGSWLVMKLLQAGYTVRATVRDPENVGKTKPLLDLPGATERLSIWKADLAD
EDSFDEAIRGCTGVFHVATPTDFESKDPENEVIKPTVEGMIRILRACKEAGTVRRIVFTSSAGTVCVEER
QRPVYDHDNWSDVDFCRRVKMTGWMYFVSKSLAEKAAMAYAAEHGLDLVSVIPTLVVGPFLSAAMPPSLV
TALALVTGNEAHYSILKQVQFVHLDDLCDAEIFLFEHPAAAGRYVCSSHDATIHGLAAMLRDRYPEYDIP
QKLRGIEDGLQPVHFSSKKLLDHGFTFRYTVEDMFDAGIRTCREKGLIPLATAGGVGSASLRTPGETDVT
NGA

>DFRa_ASU87421.1_Camellia_sinensis
MKDSVASATASAPGTVCVTGAAGFIGSWLVMRLLERGYIVRATVRDPANLKKVKHLLDLPKADTNLTLWK
ADLNEEGSFDEAIEGCSGVFHVATPMDFESKDPENEVIKPTINGVLSIIRSCTKAKTVKRLVFTSSAGTV
NVQEHQQPVFDENNWSDLDFINKKKMTGWMYFVSKTLAEKAAWEAAKENNIDFISIIPTLVVGPFIMPTF
PPSLITALSPITRNEGHYSIIKQGQFVHLDDLCESHIFLYERPQAEGRYICSSHDATIHDLAKLMREKWP
EYNVPTEFKGIDKDLPVVSFSSKKLIGMGFEFKYSLEDMFRGAIDTCREKGLLPHSFAENPVNGNKV

>DFRb1_ASU87422.1_Camellia_sinensis
MEVVEVKNGYGGGGGTTVCVTGASGFIGSWLVMRLLQRGYYVRATVRDPDNTDKVKHLLDLPNATTHLSL
WKADLDEDGSFDDAIQGCHGVFHVATPMNFVFVMDPENEYIKPTVDGVLNVMRSCCKAKTVKRIIYTSTM
ATIEYQQKPPSQYDESIWTDVDFCRARKMFAWMYLVAKTEAEKAAWKFAEDNGPDLITVHPCSVIGPFIT
PYKPPCTSMALALITKNKAFYPMLTQGHAVHVDDVCNAHIYLFEHPQAKGRYICSSHSFTILDLASSLSK
KYPEYNIQTKFEDIDESLKPIPCPSKKLLDLGFKFKYNSDECDAGDLCAEAIEACKEKGQMPSL

>DFRb2_ASU87423.1_Camellia_sinensis
MEEEREHGGSGRTVCVTGASGFIGSWLVMTLLQRGYHVRATVRDPDNKSKVSHLLDLPKAGTHLTLWKAD
IMEEGSFDDPIHGCDGVFHVATPTEFSSKDPENEVIKPTVNGVLNIMRSCSKAKTVKRLIHTSTTGTVVI
QPQPQPQPEPDQYDESFWTDINFCKAQKMTGWMYFVGKTMAEKAAWEFAEENGLDLITIQPSIVIGPFIT
PSKPLSIELSIALITRNERLYPMLTRARAVHVVDVCNAHIYLLEHPQAKGRYICSSHCFTIFDLSKSLSQ
KYPEFNIPTKFESVDESLKPIPASSKKLLDLGFKFKYNPDEYNAGDLCSEAIEFCREKGWLTL

>DFRb3_ASU87424.1_Camellia_sinensis
MEEEREHGGSGRTVCVTGASGFIASWLVMRLLQLGYHVRATVRDPDNKSKVSYLLDLPKAGTHLTLWKAD
LLEEGSFDDAIQGCDGVFHVAAYVPVLPVNDPENELIKPTVNGVLNIMRSCSKAKTVKRLICTSTTGAVT
VQPPPEPDQYDESFWTDVDFCKEKKIPGWPYFVAKTMAEKAAWKFAEENGIDLVAIHPSMVIGPFITPLK
PVSIDITLALITRNEALYPLLSRGWAVHLDDVCSAHIYLLENPQAKGRYLCSSHCFTIFELSKSLSQKYP
DCNIPTKFEGIDESLKSIPASSKKLLHLGFKFKYNPDEYNAGDLCSEAIEFCREKGWLTL

>DFRc_ASU87425.1_Camellia_sinensis
MEDTKSKLQEGSAVESLTTTTYCVTGATGYIGSWLVKSLLQRGYRVHATVRNQAKTLHLLPLWGGGDRLR
VFRADLHKEGSFNEAVQGCSGVFHVAASMEFEVPAKEDIDSYVRANVIEPAINGTLNLLKSCLKTPSVRR
VVFTSSISTMTAKDSAGKWRSVVDESCQNPIDRVWKTKTGAWVYVLSKLLTEEAAFQFANENSIDLVSVI
TTTVAGPFLTSTVPTSVQVLLSPITGDSKFSRILSAVNSRMGSIALVHIEDICSAHIFLMEHDGAEGRYI
CSAHSSVISQLVDHLAKEHPFSNMQRLVEEEHGSVPSEISSKKLRDLGFNFKFGLEDIIHHTVSSCVDCG
FLCPTVN

>DFR1a_BBC48377.1_Fagopyrum_esculentum subsp. esculentum
MVAEGEIVCVTGASGFVGSWLVMRLLEHGYVVRATVRDPTNMKKVKHLLDLPKSKTNLSLWKADLSEEGS
FDEAIQGCAGVFHVATPMDFESKDPENEVIKPTINGMLDIMKACLKANVRKLVFTSSAGTVNVEEKQKPV
YDETCWSDVDFCRRVKMTGWMYFVSKTLAEQAAWKFAEEDNMDFISIIPTLVVGPFIMPSFPPSLITALS
PITRTEGHYTIIKQCQYVHLDDLCMSHIYLYEKAGSKGRYVCSSDNATIYDLGKMLRNKYPEYNVPTKFR
DFDENMEAVSFSSKKLADEGFEFKYSLEDMFVGAVETCREKGLLPKTFEEIEKNHVNGNGH

>DFR2_BBC48378.1_Fagopyrum_esculentum subsp. esculentum
MGFEGEVVCVTGAAGFIGSWLVMRLLERGYVVRATVRDPKNMKKVNHLLDLPNAKTNLTLWKADLNEEGS
FDEAVNGCAGVFHVATPMDFESQDPEEEVIKPTINGMLDIMKSCLRAKVRKVVFTSSAGTVVFDKGKPKT
VFDENCWTDADLCRREKMTGWMYFVSKTLAEQAAWKFAEENQMEFISIIPTLVVGPFIMPTFPPSLITAL
SPITRNEAHYSIIKQCQYVHLDDICMAHIYLYEKPESKGRYICSSHDATIYDIANLLRTKYPEYNIPTKF
KDYNENIENVSFSSKKLIDMGFEFRHTLEDMFVGAVETCRGKGLIPNSFDDNVSV

>DFR1_AAR27014.1_Medicago_truncatula
MGSMAETVCVTGASGFIGSWLVMRLMERGYMVRATVRDPENLKKVSHLLELPGAKGKLSLWKADLGEEGS
FDEAIKGCTGVFHVATPMDFESKDPENEMIKPTIKGVLDIMKACLKAKTVRRFIFTSSAGTLNVTEDQKP
LWDESCWSDVEFCRRVKMTGWMYFVSKTLAEQEAWKFAKEHNMDFITIIPPLVVGPFLIPTMPPSLITAL
SPITGNEAHYSIIKQGQFVHLDDLCEAHIFLFEHMEVEGRYLCSACEANIHDIAKLINTKYPEYNIPTKF
NNIPDELELVRFSSKKIKDLGFEFKYSLEDMYTEAIDTCIEKGLLPKFVKSTNK

>DFR2_AAR27015.1_Medicago_truncatula
MGSVSETVCVTGASGFIGSWLVMRLMERGYTVRATVRDPDNMKKVKHLLELPGANSKLSLWKADLGEEGS
FDEAIKGCTGVFHVATPMDFESKDPEKEVINPTINGLLDIMKACKKAKTVRRLVFTSSAGTLDVTEQQNS
VIDETCWSDVEFCRRVKMTGWMYFVSKTLAEQEAWKFSKEHNIDFVSIIPPLVVGPFIMPSMPPSLITAL
SLITGYEAHYSIIKQGQYIHLDDLCLAHIFLFENPKAHGRYICCSHEATIHEVAKLINKKYPEFNVPTKF
KDIPDDLEIIKFSSKKITDLGFIFKYSLEDMFTGAIETCREKGLLPKVTETPVNDTMKK

>DFR1_BAE19948.1_Lotus_japonicus
MGSAAKTVCVTGSTGFIGSWLVMRLMERGYMVRATVQRDPDNMKKVKHLLELPGAKTNLTIWNADLTEEG
SFDEAIKGCSGVFHVASPMDFNSKDPENEVIKPAINGVLDIMKACLKAKTVRRLVFTSSAGILSVSERHK
HMLDETCWGDLEFCKKVKMTGWMYFVSKELAEQEALKFAKENNIDFVSIIPSLVVGPFLMPTMPPSLYTA
LCPITGNEAHYMIMKQSQFVHVDDLCLAHIFLFEHPESEGRYMCSACDANIHDIAKLINTKYPEYNVPTK
FKNIPDELELVRFSSKKIKDMGFQFKYTLEDMYTGAIDACREKGLLPKAAETPSNGIMEK

>DFR2_BAE19949.1_Lotus_japonicus
MGSVPETVCVTGAAGFIGSWLVMRLMERGYMVRATVRDPANMKKVKHLLELPEAKTKLTLWKADLAEEGS
FDEAIKGCTGVFHVATPMDFESKDPENEVIKPTINGVLDIMKACQKAKTVRRLVFTSSAGTLNVIEHQKQ
MFDESCWSDVEFCRRVKMTGWMYFVSKTLAEQEAWKFAKEHGIDFITIIPPLVVGSFLMPTMPPSLITAL
SPITGNEAHYSIIKQGQYVHLDDLCLAHIFLFEHPESEGRYICSASEATIHDIAKLINSKYPEYNIPTKF
KNIPDELELVRFSSKKIKDMGFEFKYSLEDMYTGAIDTCKEKGLLPKAAENPSNGK

>DFR3_BAE19950.1_Lotus_japonicus
MGSAAKTVCVTGSTGFIGSWLVMRLMEGGYTVRATVQRDPDNMKKVKHLLELPGAKTNLTIWNADLTEEG
SFDEAINGCSGVFHVASPMDFNSKDPENEVIKPSINGVLDIMKACQKAKTVRRLVFTSSAGTLNAVEHQK
QMCDESCWSDVEFCRRVKMTGWMYFVSKTLAEQEAWKFAQEHDIDFITIIPSLVVGSFLMPTLPPSLTTA
LSPITGNEAHYSIIKQGQYVHLDDLCLAHIFLFEHPKSEGRYICSASEATIHDIAKLINSKYPEYNVPTK
FKNIPDELELVRFSSKKIKDMGFEFKYSLEDMYTGAIDTCKEKGLLPKAAENPSNGITEK

>DFR4_BAE19951.1_Lotus_japonicus
MGSAAKTVCVTGSTGFIGSWLVMRLMERGYMVRATVQRDPENMKKVKHLLELPGAKTNLTIWNADLTEEG
SFDEAINGCSGVFHLATPMDFNSKDPENEVIKPTINGVLDIMKACQKAKTVRRLVFTSSAGTLDAVEHQK
QMFDESCWSDVEFCRRVKMTGWMYFVSKTLAEQEAWKFAKEHDIDFITTIPSLVVGSFLMPTMPPSLITA
LSPITGNEAHYSIIKQGQFVHLDDLCLAHIFLFEHPESEGRYILSASEATIHDIAKLINSKYPEYNVPTK
IFQMNWSLSDFHQRRSKKWGSNLNTA

>DFR5_BAE19953.1_Lotus_japonicus
MSSESETVCVTGAAGFIGSWLVMRLIERGYTVRATIRDPANMKKVKHLLELPDAKTKLSLWKADLAEEGS
FDEAIRGCTGVFHVATPMDFESKDPENEVIKPTINGLLDILKACEKAKTVRRLVFTSSAGTVDVTEHPKP
VIDETCWSDIEFCLRVKMTGWMYFVSKTRAEQEAWKYAKEHNIDFVSVIPPLVVGPFLMPTMPPSLITAL
SLITGNEAHYSIIKQGQYVHLDDLCLAHIFLFENPKAQGRYMCSAYEATIHEVARMINKKYPEFNVPTKF
KDIPDELDIIKFSSKKITDLGFKFKYSLEDMYTGAVETCREKGLLPKTAETPATNGTTQK

>DFR_AIR09398.1_Angelonia_angustifolia
METTATQPPPPPPSAAAVPATVCVTRAAGFIGSWLVMKLLQRGYNVRATVRDPGNLKKIKHLTQLPKADT
NLTLWKADLMEEASFDEAIEGCQGVFHLATPMEFDSKDPENEVIKPTIEGMMSIIRSCAKAKTVEKVIFT
TSAGTLNVEEHQKPFYDETSWSDLDFIYSKKMTGWMYFVSKYLAEKQAVEAAKLNNIEFISIIPPVVVGP
FINPAFPPSLVTALSPITGNEAHYTIMKQGQFVHLDDICEAHIFLFEHPKADGRYICSSHDATIYDIARL
IRDKWPEYNVPMEFKGIDKDIPVVRFSSKKLTSMGFKFKYSLEDMYRGAIETCREKGLLPYSTHNQSNGE
KKESTLQSLEKHSDDQEKVLEKRVNGRLDKQFEEQKKELLPIREEKHTNGSLEKCSDDQAKVLLPLPEEK
QTNGSLEKHVMINIKTCE

>DFR_AHM27144.1_Angelonia_angustifolia
METTATQPPPPSSAAAVPATVCVTGAAGFIGSWLVMKLLQRGYNVRATVRDPGNLKKIKHLTQLPKADTN
LTLWKADLMEEASFDEAIEGCQGVFHLATPMEFDSKDPENEVIKPTIEGMMSIIRSCAKAKTVEKVIFTT
SAGTLNVEEHQKPFYDETSWSDLDFIYSKKMTGWMYFVSKYLAEKQAVEAAKLNNIEFISIIPPVVVGPF
INPAFPPSLVTALSPITGNEAHYTIMKQGQFVHLDDICEAHIFLFEHPKADGRYICSSHDATIYDIARLI
RDKWPEYNVPMEFKGIDKDIPVVRFSSKKLTSMGFKFKYSLEDMYRGAIETCREKGLLPYSTHNQSNGEK
KESTLQSLEKHSDDQEKVLEKRVNGRLDKQFEEQKKELLPIREEKHTNGSLEKCSDDQAKVLLPLPEEKQ
TNGSLEKHVMINIKTCE

>DFR_BAD67185.1_Spinacia_oleracea
MVVQGEIVCVTGAAGFIGSWLVKRLLEHGYIVRATVRDPGNVKKVQHLLDLPNANTHLTLWKADLNEQGS
FDEAISGCAGVFHVATPMDFDSNDPENEVIKPTINGMLDIMRSCAKAKIRRLVFTSSAGTVNVEEIQKPV
YDETCWSDMEFCSSKKMTGWMYFVSKTLAEKAAWKFAAENNLDFISIIPPLVVGPFITPTMPPSLITALS
PITRNEAHYSIIKQGQFVHLDDLCMAHIYLYEHPNAKGRYIASACDATIYDIGKMLREEYPEYNIPTKFK
DFEEDMEHVHFSSEKLMGLNFKFKYELKDMYKGAVDTCRTKGLLPPSYGENENNENPNTIID

>DFR_AAO39819.1_Pyrus_communis
MGSESESVCVTGASGFIGSWLVMRLLEHGYTVRATVRDPTNQKKVKHLLDLPKAETHLTLWKADLADEGS
FDEAIQGCSGVFHVATPMDFESKDPENEVIKPTINGLLDILKACQKAKTVRKLVFTSSAGTVNVEEHQKP
VYDESNWSDVEFCRSVKMTGWMYFVSKTLAEQAAWKYAKENNIDFITIIPTLVIGPFLMPSMPPSLITGL
SPILRNESHYGIIKQGQYVHLDDLCLSHIYLYKHPKAEGRYICSSHDATIHELVKMLREKYPEYNIPTKF
KGIDDNLEPVHFSSKKLREIGFEFKYSLEDMFVGAVDACRAKGLIPIPAEKTEAAEESNLVDVKVGG

>DFR1_NP_001238612.2_Glycine_max
MGSASESVCVTGASGFIGSWLVMRLIERGYTVRATVRDPVNMKKVKHLVELPGAKSKLSLWKADLAEEGS
FDEAIKGCTGVFHVATPMDFESKDPENEVIKPTINGVLDIMKACLKAKTVRRLIFTSSAGTLNVIERQKP
VFDDTCWSDVEFCRRVKMTGWMYFVSKTLAEKEAWKFAKEQGLDFITIIPPLVVGPFLMPTMPPSLITAL
SPITGNEDHYSIIKQGQFVHLDDLCLAHIFLFEEPEVEGRYICSACDATIHDIAKLINQKYPEYKVPTKF
KNIPDQLELVRFSSKKITDLGFKFKYSLEDMYTGAIDTCRDKGLLPKPAEKGLFTKPAETPVNAIMHK

>DFR2_ABM64803.1_Glycine_max
MGSSSASESVCVTGASGFIGSWLVMRLIERGYTVRATVRDPANMKKVKHLVELPGAKTKLSLWKADLAQE
GSFDEAIKGCTGVFHVATPMDFDSKDPENEVIKPTINGLLDIMKACVKAKTVRRLVFTSSAGTVDVTEHP
NPVIDENCWSDVDFCTRVKMTGWMYFVSKTLAEQEAWKYAKEHNIDFISVIPPLVVGPFLMPTMPPSLIT
ALSLITGNESHYHIIKQGQFVHLDDLCLGHIFVFENPKAEGRYICCSHEATIHDIAKLLNQKYPEYNVLT
KFKNIPDELDIIKFSSKKITDLGFKFKYSLEDMFTGAVETCREKGLLPKPEETTVNNELLPKPAETTVND
TMQK

>DFR1_QFQ61498.1_Dryopteris_erythrosora
MDKPLHSTVLVTGCTGHIGSWLVLRLLEKGYSVRAAVLDPEDKQDVQPLLGLAPSLAERLEIVKADLRVK
GDFDKVAQGCDGVFHLACPTNFLVEDPQKDVIEPAVQGTLNVLNACVKSSSVKRVIHVSSAAAIRFSGKE
VAEQVFDESCWTDVDFCIDNKIPGWPYFVGKTLGEKAAVEFAKEHNLDLVVVNPSIVHGPFLLSNIPNSV
KDCLALITGELFKLPFLARMSYIHTDDLVRAFIFLYENPEASGRYICSAVDASITEVVNIISSRYPEFKI
PTDLAYLGEPVIHYFDSSKLKRLGFQFNFTLEDMYHDAIKCCKEKGLL

>DFR2_QFQ61499.1_Dryopteris_erythrosora
MAPNAVAVMALPELVCVTGASGHLGTWLVKRLLERGYRVRATVRNPGDPTKTAILRNLPGADERLQIVRG
QLLEESGFDDAVNGCDGVFHCACPTEFSFEDPYKDCIEPAVNGTVNVLKACAKAPSIKRIVFTSSAAAVR
FTQLEDIAGQRFDENCWTDIEMCERDKPHGWPYFVSKTLSEKKAFELAQEYNLDLVTILPPLVNGPFLID
KIPNSVADAISLVTGDISHHKFIRRISYVHIDDIIDAHIFLYETPAAQGRYNGSCADASITEIAELLKKL
FPKIKLPDNFDYVGEILLHYMDNSKLKKLGFEFKHGLADMFESAVKCCVEKGLLQYPGEAP

>DFR1_Ginkgo_biloba DFR1
MACSSSKPVKVEDGGVEPKESNKRVVCVTGASGYIGSWLVMRLLERGYYVHGTVRDPENHGKVAHLLKLP
GASEKLKLFKADLNDETAFDDAVNGCEGVFHVASPVNLNPEALQGEVVGPAVRGTIHLLRSCKRSSSVKR
IIHTSSVSAVMFPGKNVPNDIVDESYWTSVDHCRKTKIIGWMYFIAKTYAEEGALKFGMEQDMDVISILP
AVTVGDFLTPDVPGSVATLMALTKGDEDFLSYIPRLPYVHIDDVARAYIFLYEHPDAKGRYICSLKDVRI
EEAAELLSKRYPEINVPTKFENLREDYICPCVDSGKLKRLGFECQYSIEDIIDDVVKSYKARGLL

>DFR2_Ginkgo_biloba DFR2
MEAEPENINGFRGTVCVTGASGYLASWLVKSLLQQGYYVRGTVRDPGNEKKIAHLWKLEGAKERLQLVKA
DLLEDGSFDEAINGCQGVFHTASPVVGVKLDPKAEILDPAVNGTLNVLRSCNKNPCVRRVVLTSSSAAVR
ARDDFDPCVPLDESSWSSVELCERYQIWYALAKTLAEKAAWEFAEKNKMDMVVVLPTFVIGPSLPADLCS
TASDILGLLKGETLKFAIHGRMGYVHIDDVARCHILVYEEPSAKGRFICSSNVLENHELAAMLRERYPDL
NIPTRFENVGGDRPYYNYNTSKLRGLRFQFKSVNEMFDDCIASLKEQGHL

>DFR3_Ginkgo_biloba DFR3
MSEVCVTGGTGFIAAYLIRGLLQKGYRVRTTVRNPDNVEKISYLWDLPGATERLKIVKADLLDEGSFDAA
VEGVDGVFHTASPVIVPYNEHLKETLIDPAVKGTLNVLKSCSRSPSVKRVVLTSSCSSIRHDYNNTQHSL
LNETYWSNPEYCKQYNLWYAYAKTIAEKEAWKFAEEQGLNLVVVNPSFVIGPLLAPEPTSTLGIVLSIMR
GENNRVYPNSRLGFVHIDDAITAHILAMEVPSASGRIICSGDVAHWGEIVEMLRKKYPMYPIADRCGVQQ
GNDNPHTMDTSKIRSLGLSSFKSTEKMFEDCIKSFQEKGLLEGLP
>ANR2b_AEL79861.1_Malus_domestica
MATQQPISKKTACVVGGTGFVASLLVKLLLQKGYAVRTTVRDPDNHKKVSHLTALQELGELEILAGDLTD
EGSFDAPIAGCDLVFHVATPVNFASEDPENDMIKPAIQGVLNVLKSCVKAKTVKRVVLTSSAATVSINTL
EGTGLVMDEKDWSDLEFLTTVKPPTWGYPASKTLAEKTAWKFAEENNIDLITVIPSLMAGPSLTPDVPSS
IGLAMSLITGNDFLINMALKGMQMLSGSISISHVEDVCRAHIFLAEKESASGRYICCAANTSVPELARFL
NKRYPQYKVPTEFGDFPSKAKLIISSEKLIQEGFDFKYGIEEIYDQTVEYFKAKGLLQN

>ANR1_AEL79859.1_Malus_domestica
MATQQPISKKTACVVGGTGFVASLLVKLLLQKGYAVRTTVRDPDNHKKVSHLTALQELGELEILAGDLTD
EGSFDAPIAGCDLVFHVATPVNFASQDPENDMIKPAIQGVLNVLKSCVKAKTVKRVVLTSSAATVSINTL
EGTGLVVDEKDWSDLEFLTNVKPPTWGYPASKTLAEKTAWKFAEENNIDLITVIPSLMAGPSLTPDVPSS
IGLAMALITGDDFLINMALKGMQMLSGSISIAHVEDVCRAHIFLAEKESASGRYICCAANTGVPELAKFL
NKRYPQYKVPTEFGDFPSEAKLIISSEKLIKEGFDFKYGIEEIYDQTVEYFKAKGLLQK

>ANR1_ART94426.1_Populus_nigra
MASQTKKNTACVIGGTGFVASLLIKLLLEKGYAVNTTVRDPDNQKKIAHLIALQNLGDLNIFGADLTNEE
SFNAPIACCDLVFHVATPVNFASEDPENDMIKPAIQGVHNVLKACAKAKTVQRVILTSSAAAVSINKLNG
TGLVMDEKNWTDVEFLTSEKPPTWGYPASKTLAEKAAWKFAEENNIDLITVIPSLMTGPSFTPHIPDSIN
LAMSLITGNKFLINGLKGMQMLSGSISITHVEDVCRAHIFLAEKESASGRYICCGVNTSVVELAKFLNKR
YPQYQVPTDCGDFPSEAKLIITSEKLSSEGFSFKYGIEETYDQTVEYFKANGLLN

>ANR1_QBM15766.1_Camellia_oleifera
MAMATTTTTTTTTKPMIGAKAACVVGGTGFVAATLVKMLLERGYSVNTTVRDPDNKKNISHLLALQGMGN
LKIFRADLTDEQSLDAPIAGCDLVFDVATPVNFASEDPENDMIKPAIQGVLNVLKACAKAGTVKRVILTS
SAASVTINQLDGTGLVMDESHWSDVEFLTSVKPPTWGYPVSKTLAEKAAWKFAEENNLTLITVVPTLTAG
PFLTSEVPNSIELAMSLITGNEFLIDGLKGMQILSGSISITHVEDVCGAHIFVAEKESASGRYICCGVNS
SVPEPARFLNKRYPQYNVPTDFGDLPSKAKLIISSEKLIKEGFSFKYGIEEIFDHSVAYLKTKGLLQN

>ANR_AAT68773.1_Camellia_sinensis
MEAQPTAPKAACVVGGTGFVAATLIKLLLEKGYAVNTTVRDPGNQKKTSHLLALKGSGNLKIFRADLTDE
QSFDTPVAGCDLVFHVATPVNFASEDPENDMIKPAIQGVVNVLKACAKAGTVKRVILTSSAAAVSINKLN
GTGLVMDESHWTDTEFLNSAKPPTWGYPLSKTLAEKAAWKFAEENNINLITVIPTLMAGPSLTADVPSSI
GLAMSLITGNEFLINGLKGMQMLSGSISISHVEDVCRAHVFVAEKESASGRYICCAVSTSVPELAKFLNK
RYPEYNVPTDFGDFPSKAKLILSSEKLTKEGFSFKYGIEEIYDQSVEYFKAKGILKN

>ANR_AEC10993.1_Camellia_sinensis
MEAQPTAPKAACVVGGTGFVAATLIKLLLEKGYAVNTTVRDPGNQKKTSHLLALKGSGNLKIFRADLTDE
QSFDTPVAGCDLVFHVATPVNFASEDPENDMIKPAIQGVVNVLKACAKAGTVKRVILTSSAAAVSINKLN
GTGLVMDESHWTDTEFLNSAKPPTWGYPLSKTLAEKAAWKFAEENNINLITVIPTLMAGPSLTADVPSSI
GLAMSLITGNEFFINGLKGMQMLSGSISISHVEDVCRAHVFVAEKESAFGRYICCAVNTSVPELAKFLNK
RYPEYNVPTDFGDFPSKAKLILSFEKLTKEGFSFKYGIEEIYDQSGEYFKVKGILKN

>ANR_ADD51354.1_Theobroma_cacao
MASQTVGKKTACVVGGTGYVASLLVKLLLEKGYAVNTTVRDPDNQKKIPHLVTLQKLGDLKIFRADLTDE
GSLDVPIAGCDLVFHVATPVNFASQDPENDMIKPAIQGVLNVLKACAKAKTVKRVVLTSSAAAVSINTLK
GTDLVLTEKDWTDVEFLSSAKPPTWGYPASKTLAEKAAWKFAQENNIDLITVIPSLMTGPSLTPDVPSSI
GLATSLLSGNEFLVNALKGMQMLSGSISITHVEDVCRAHVFLAEKESASGRYICCAVNSSVPELAKFLNQ
RYPEFKVPTDFGDFPSKAKLIISSDKLINEGFSFKFGIEEIYDQTVEYMNAKGLLK

>ANR2_AEM45797.1_Glycine_max
MANIKQIGKKQACVIGGSGFIASLLIKQLLQKGYAVNTTVRDLGSINKIAHLLVLKNLGELKIFRADLTV
EGDFEAPISGCELVFQFATPMNFGSEDPENDMIKPAISGVLNVLKTCAQTKEVKRVILTSSTDAVTINQL
NGKGHVMDESNWTDVEYLTTAKPHGWGYPASKTLAEKAAWKFAEENHIDLITVIPSLTAGPSITADIPFS
VVLAASLMKGNDFYIKSLREMQLLSGSISITHVEDICRAHIFVAEKESASGRYIVCAHNTSVPELAKFLS
ERYPRYEIPTEFHDIPSKAKLVISSEKLIKEGFSFKYGIEEIINQSVEYLRSEGALLN

>ANR1_NP_001241913.3_Glycine_max
MATIKPTGKKACVIGGSGFMASLLIKQLLEKGYAVNTTVRDPDNTKKIPHLLALQSLGELNIFGADLTGE
KDFDAPIAGCELVFQLATPVNFASEDPENDMIKPAITGVLNVLKACVRAKGVKRVILTSSAAAVTINQLK
GTDLVMDESNWTDVEYLSTAKPPTWGYPASKALAEKAAWKFAEENHIDLITVIPTLTTGPSVTTDIPSSV
GMAASLITGNDFLINALKGMQLLSGSISITHVEDICRAQIFVAEKESASGRYICCAHNTSVPELAKFLSK
RYPQYKIPTEFDDCPSKAKLIISSEKLVKEGFSFKYGIEEIYDQTLEYLKSKGALNN

>ANR_NP_176365.1_Arabidopsis_thaliana
MDQTLTHTGSKKACVIGGTGNLASILIKHLLQSGYKVNTTVRDPENEKKIAHLRKLQELGDLKIFKADLT
DEDSFESSFSGCEYIFHVATPINFKSEDPEKDMIKPAIQGVINVLKSCLKSKSVKRVIYTSSAAAVSINN
LSGTGIVMNEENWTDVEFLTEEKPFNWGYPISKVLAEKTAWEFAKENKINLVTVIPALIAGNSLLSDPPS
SLSLSMSFITGKEMHVTGLKEMQKLSGSISFVHVDDLARAHLFLAEKETASGRYICCAYNTSVPEIADFL
IQRYPKYNVLSEFEEGLSIPKLTLSSQKLINEGFRFEYGINEMYDQMIEYFESKGLIKAK

>ANR_ABC71337.1_Lotus_corniculatus
MASIKPIYEKKKACVIGGTGFVASLLIKQLLEKGYAVNTTVRDPDNHKKISHLLVLQSLGELNIFGGELT
VENDFDTPIEGSELVFQLATPVNFASEDPENDMIKPAIKGVLNVLKSCARAKVKRVILTSSAASVTIGEL
KGTDLVMDESNWTDVEFLSNAKPPTWGYPASKTLAEKAAWKFAEENHIDLITVIPSLITGPSLTPDIPSS
VGLATSLITGNDFLINAMKGMQLLSGSISITHVEDVCRAHIFVAEKQSASGRYICCAHNTSVPELAKFLN
KRYPQYKVSTEFNDFPAKAKLIISPEKLIKEGFSFKYGVEEIFDQTLEYLKTKGALKN

>ANR_ADY15312.1_Prunus_avium
MATQPISKKTACVIGGTGFVASLLVKLLLEKGYAVKTTVRDPDNQKKISHLTALQDLGELEILGADLTDE
GSFDAPIAGCDLVFHVATPVNFASEDPEKDMIKPAVQGVQNVLKACVKAKTVKRVVLTSSAAAVSINTLN
GTGLVTDENDWSDVEFLSTAKPPTWGYPASKTLAEKTAWKFAKENNIDLITVIPSLMAGYSLTPDVPSSI
GLAMSLITGNDFLINHALKGMQLLSGSISITHVEDVCRAHIFLAEKESASGRYICCAVNTSVPELAKFLN
ERYPEYKVPTEFGDFPSKAKLILSSEKLIKEGFDFKYDIEQIYDQAVDYFKAKGLLQN

>ANR_AAN77735.1_Medicago_truncatula
MASIKQIEIEKKKACVIGGTGFVASLLIKQLLEKGYAVNTTVRDLDSANKTSHLIALQSLGELNLFKAEL
TIEEDFDAPISGCELVFQLATPVNFASQDPENDMIKPAIKGVLNVLKACVRAKEVKRVILTSSAAAVTIN
ELEGTGHVMDETNWSDVEFLNTAKPPTWGYPVSKVLAEKAAWKFAEENNIDLITVIPTLTIGPSLTQDIP
SSVAMGMSLLTGNDFLINALKGMQFLSGSISITHVEDICRAHIFVAEKESTSGRYICCAHNTSVPELAKF
LSKRYPQYKVPTEFDDFPSKAKLIISSGKLIKEGFSFKHSIAETFDQTVEYLKTQGIK

>ANR_BAD89742.1_Vitis_vinifera
MATQHPIGKKTACVVGGTGFVASLLVKLLLQKGYAVNTTVRDPDNQKKVSHLLELQELGDLKIFRADLTD
ELSFEAPIAGCDFVFHVATPVHFASEDPENDMIKPAIQGVVNVMKACTRAKSVKRVILTSSAAAVTINQL
DGTGLVVDEKNWTDIEFLTSAKPPTWGYPASKTLAEKAAWKFAEENNIDLITVIPTLMAGSSLTSDVPSS
IGLAMSLITGNEFLINGMKGMQMLSGSVSIAHVEDVCRAHIFVAEKESASGRYICCAANTSVPELAKFLS
KRYPQYKVPTDFGDFPPKSKLIISSEKLVKEGFSFKYGIEEIYDESVEYFKAKGLLQN

>ANR_CAD91909.1_Phaseolus_coccineus
MATVKKIGKKACVIGGSGFMASCLVKQLLHKGYAVNTTVRDPDNAKKISHLLALQSLGDLNIFGADLTGE
RDFDAPIAGCELVFQLATPVNFASEDPENDMIKPAISGVLNVLKACARVKGVKRVILTSSAAAVTINPVK
DTGLVMDESNWTDVEFLNTAKPPTWGYPVSKALAEKAAWKFAEENHIDLITVIPALTTGPSLTPDIPSSV
GLATSLITGNDFLINALKGMQFLSGSISITHVEDICRAHIYVAENESSSGRYIVSAHSTSVPELAKFLSK
RYPQYKVPTEFDDCPSKAKLTISSEKLVKEGFSFKYGIEEIYDQTVEYLKNKGTLKN

>ANR_UOI87834.1_Althaea_officinalis
MASQIVGTKKACVVGGTGFVASLLVKLLLQKGYAVNTTVRDPDNQKKIPHLVTLQTLGDLKIFRADLTDE
GSFDAPIAGCDLVFHVATPVNFASEDPENDMIKPAIQGVVNVMTACAKAKTVRRVVLTSSAAAVSINTLN
GTDLVMTEKDWTDIEFLSSAKPPTWGYPASKMLAEKAAWKFAEENNIDLITVIPSLMTGPSLVPVVPSSI
GLATSLISGNEFLINALKGMQMLSGSVSITHVEDVCRAHVFLAEKETASGRYICCAVNSSVPELAKFLNK
RYPEFKIPTDFGDFPSKAKLIMSSEKLISEGFSFKFGIEEIYDQTVEYLKAKGMLNSSSEIF

>ANR_KAJ0254670.1_Hirschfeldia_incana
MTTITDQTTGTKKACVIGGTGNLASILIDHLLRSGYEVNTTVRDPENVKKMATLRLLQEHGNLNIFKADL
TDEGSFNSPVSGCEYVFHVATPISFTSQDPERDMINPAIQGVMNVLKSCLNSNSVKRVIYTSSAAAVSIN
NLSGPGLVMTEENWSDIDFLRKEKPFNWGYPISKVLAEKAAYQFAEENQIDLVTVVPALIAGNSLLDDPP
SSLSLSMSLITRNEMHLTALKEMQKLSGSISFIHVEDLARAHLFLAEKETASGRYICCSHNTNIPEIANF
LSQKYPEYNVLSEFEECLSSAKLTLSSEKLINEGFRFEFGINEMYAEMMEYFQSNPWT

>ANR_KAJ4703288.1_Melia_azedarach
MATQKKIACVVGGTGFVASCLIKHLLQKGYAVNTTVRDPDNQKKVSHLKALQELGELKLFRADLTDEGSF
DAPIAGSDFVFHVATPVNFASEDPENDMIKPAIEGVQNVLKACVKARTVKRVILTSSAAAVSINKQNGTG
LVLDENSWTDVEFLSSEKPPTWGYPASKTLAEKAAWKFAQENNIDLITVIPTLMAGPSLTPDTPSSAGLA
MCLITGDEFLINGMKGMQMLSGSISIAHVEDVCRAHIFLAEKESASGRYICCAVNTSVPELAKFLNKRYP
EYKVPTDFGDFPSKAKLILSSEKLISEGFNFKFGIEEIYDQTVGYFKAKGLLK

>ANR_AFG28175.1_Vitis_bellula
MATQHPIGKKTACVVGGTGFVASLLVKLLLQKGYAVNTTVRDPDNQKKVSHLLELQKLGDLKIFRADLTD
ELSFEAPIAGCDFVFHVATPVHFASEDPENDMIKPAIQGVVNVMKACTRAKSVKRVILTSSAAAVTINQL
DGTGLVVDEKNWTDIEFLTSAKPPTWGYPASKTLAEKAAWKFAEENNIDLITVIPTLMAGSSLTSDVPSS
IGLAMSLITGNEFLINGMKGMQMLSGSVSIAHVEDVCRAHIFVAEKESASGRYICCAANTSVPELAKFLS
KRYPQYKVPTDFGDFPSKSKLIISSDKLVKEGFSFKYGIEEIYDESVEYFKAKGLLQN

>ANR1a_AXN94090.1_Mangifera_indica
MSAQQTAKNTACVVGGTGFVASLLIKLLLQKGYSVSTTVRDPGNQKKISHLLSLQELGELKIFGADLTDE
GSFDAPIAGSDIVFHVATPVNFASEDPENDMIKPAIQGVGNVLKACAKAKTVKRVILTSSAAAVTINNQD
GTGLVMDEKHWTDVEFLSSAKPPTWGYPASKTLAERHAWKFAQDNNIDLITIIPSLMAGPSLTPDIPSSL
NLAMSLISGNEFLTNALKGMQMLSGSISIAHVEDVCRAHIFLAEKESASGRYICCAVNTSVPELAKFLQQ
RYPQYKVPTDFGDFPSKPKLLISSEKLISEGFSFKFGIEEIYDQTVEYFKAKGVL

>ANR1b_AXN94091.1_Mangifera_indica
MSAQQTAKNTACVVGGTGFVASLLIKLLLQKGYSVSTTVRDPDNQQKISHLLSLQELGELKIFGADLTDE
GSFDAPIAGSDIVFHVATPVNFASEDPENDMIKPAIQGVENVLKACAKAKTVKRVILTSSAAAVTINNQD
GTGLVMDEKHWTDVEFLSSAKPPTWGYPASKTLAERHAWKFAQENNIDLITIIPSLMAGPSLTPDIPSSL
NLAMSLISGNEFLTNALKGMQMLSGSISIAHVEDVCRAHIFLAEKESASGRYICCAVNTSVPELAKFLQQ
RYPQYKVPTDFGDFPSKPKLLISSEKLISEGFSFKFGIEEIYDQTVEYFKAKGVL

>ANR2_AXN94092.1_Mangifera_indica
MSAQQTAKNTACVVGGTGFVASLLIKLLLQKGYSVSTTVRDPDNQQKISHLLSLQELGELKIFGADLTDE
GSFDAPIAGSDIVFHVATPVNFASEDPENDMIKPAIQGVENVLKACAKAKTVKRVILTSSAAAVTINNQD
GTGLVMDEKHWTDVEFLSSAKPPTWGYPVSKTLAERHAWKFAQENNIDLITIIPSLMAGPSLTPDIPSSL
NLAMSLISGNEFLTNALKGMQMLSGSISIAHVEDVCRAHIFLAEKESASGRYICCAVNTSVPELAKFLHQ
RYPQYKVPTDFGDFPSKPKLLISSGKLISEGFSFKFGIEEIYDQTVEYFKAKGVL

>ANR_Q5XLY0.1_Ginkgo_biloba
MAPQAYPTAGQTTTVCVTGAAGFMASWLVKRLLEKGYIVHATVRDPENKAKVSHLLNLPGATDRLKLFRA
ELCEDGSFDAAVAGCNGVFHVATPTEFMPKDPENDLIKPAIEGTLNVLKSCTKVDSIKRVVVTSSAATVS
INNSSEQNQYIDESCWTDVNFLTSQKPPGWAYPVSKTLAEQAALKYAEEHSLDVVTVIPVLVVGPAVTPT
VPSSVELALSLITGDEFKMGALKGMQFVSGSISLVHIDDVCSAQIFLMEKPSAQGRYICFPVNTGIPQLA
EFLSKRYPQYKVPTKFDDVPATPKLTISSQKLLDCGFSFKYGIEDIYDQAIEYMKTKGLLTC

>ANR_ABR18365.1_Picea_sitchensis
MAETIVNGQDCKGTTVCVTGASGFMASWLVKRLLQKGYTVHATVRDPENEAKVRHLLDISGAAERLKLFR
AELSEDGSYDAAVAGCHGVFHVATPIDFEPKDPENDVIKPAINGTLNVLKSCTKSKTVKRVVVTSSAATV
SINESAEQNQYIDESCWTDVDFLQTKKPPTWSYPVSKTLAEQAALQYGKEQGLDVVTIIPVLVVGPSITP
SVPSSVQLALSFLTGNPHTLQAIKGMQLVSGSVSLVHVDDVCSAHIFLMENPSAEGRHICCPINTSVPQL
AKYLSKRYPQYNVPTQFEDVPQTAKVNISSKKLVESGFSFKFGIDEIYDDAVEYFKTKGLLN

>ANR_PWZ46070.1_Zea_mays
MSTGGRKMRTACVTGGNGYIASALIKVLLEKGYAVKTTVRNPDDMEKNSHLKDLQALGSLEVFRADLDED
GSFDDAVAGCDYAFLVAAPVNLHTKNPEEEMIEPAVRGTLNVMRSCVKARTVRRVVLTSSAAAVTTRPQL
QGDGHVLDEESWSDVEYLRANKPAGPWGYPVSKVLLEKEASRFAEEHGIGLVTVCPGLTVGAAPAPTART
SVPNCLSLLSGDEAAFAVLDATESATGCLPLVHVDDVCRAELFAAEEGAAAGRYVCCGLNTTVAELARFL
ADKYPQYGVKTNLLSGERLEKPRVCLSSAKLVKEGFEFRYRTLDDIYDDMVEYGKALGILPDL

>ANR_XP_015637099.1_Oryza_sativa Japonica Group
MSAVGMKTACVTGGNGYIASALIKMLLQKGYAVNTTVRNPDDMRKNSHLKGLEALGTLKVFRADLDEDGS
FDEAVNGCDYAFLVAAPVNLQSENPEKEMIEAGVQGTLNVMRSCLRAGTVKRVILTSSAAAVALRPLQGG
VGHVLDESSWSDVDYLTREKPPSWAYGVSKVLLEKAACKFAEENDISLITVLPVFTLGAAPTPLTTTSIP
TTLSLLSGDEAQLKTLKGLAATGSIPVVHVDDVCRAEIFLAEKESASGRYICSSLSTTVMALARFAAAKY
PQYNVQTDCFEGFPEKPRVCYSSEKLTREGFEFKWTDLDEIFGDLVEYGKALGILPH

>ANR_BAJ96327.1_Hordeum_vulgare subsp. vulgare
MSAGKGRKTACVTGGSGYIASALVKTLLEKGYAVKTTVRDPEDKQKNSHLKDLQALGPLEIIRAHLDVEG
SFDEAVSGCDYAFLVAAPMDFGSADPERDMIEAAVQGTLNVMRSCVRAGTVKRVILTSSDSAVSMRPLPD
DVRVLDEGSWSDVEYLRANKPSTWAYAVSKVLAEKAASKFAEENGISLVTMLPVFILGAAPVTKPTSSVP
VTLSLLTGDEALMDIMIGMQSTTNCVPISHIDDLCRAEVFVAENESSSGRYLCCSHNTTVLQLARLMADK
YPQYNMKLERFDGSPEKPRVCVSSEKLIGEGFVFKYNDLGEIFDGLVEYGRTTGILPY

>ANR_EMS66907.1_Triticum_urartu
MASAAGDGTRRKTACVTGGNGYIASALVKTLLEKGYAVKTTVRNPDDMEKNSHLKDLQALGPLEVLRADL
VEEGSFDGAVAGCDYAFLVAAPVNLYAEDPERDVIEPAVHGTLNVLRSCVRAGTAYPVSKVLLEKAACAF
ALEHGMSLVTVCPVVTVGAAPAAKVNTSVPDILSLLSGDDARISKLEFIERVTGAIPMVHIDDLCRAELF
LAEEKAASGRYNCGSVNTTVVGLARFLAAKYPQYNVKTDRYAGLTEKPRVCISSAKLVGEGFEFMYKTLD
EIYDDVVEYARETEPCARAIARRRELSSVVIIGDMATRRKTACVTGGSGYIASALVKMLLEKGYAVKTTV
RNPDDAEKNAHLKALAALGSLEVFRADLNEEGSFDHAVAGCDYAFLVAAPVSLMPENPEKDVIEPAVHGT
LNVMRSCVRAGTVKRVVLTSSVAAVSSRPLEGDGHVLDEESWSDVEFLRSTKTDETVMHARVAQAYSVSK
VLVEKAAMAFAEDKGISLVTVCPAVTVGEAPAANDLTSVSIILSLLSGDDAYAGALEHIERATGSIPILH
IEDLCRAEMFVAEEEAASGRYIVCGLNPTAVEIARFLAANYPQYKVNTDRFRDLPEKPRVCISSAKLVKE
GFEYKYKNLDGIYGSVVDYVGKCCGGGGAYYYVQAVDDDQE

>ANR_XP_011003389.1_Populus_euphratica
MASQVTKKTACVIGGSGFVASLLVKLLLEKGYAVNTTVRDPDNQKKVAHLVALQNLGDLNIFGADLTDEE
SFNAPIAGCELVFHVATPVNFASEDPENDMIKPAIQGVHNVLRACAKAKTVKRVILTSSAAALSINKLNG
TGLIMDEKNWTDVEFLTSEKPPTWGYPASKTLAEKAAWKFAEENGIDLITVIPSLMTGPSLTLDIPSSVH
LSMSLITGNEFLKNALKGMQMLSGSISITHVEDVCRAHIFLAEKESASGRYICCAVNTSVVELAEFLNKR
YPQYQVPTDFGDFPSKAKLAITSQKLISEGFSFKYGIEEVYDQTVEYFKAKGLLN

>ANR_XP_003580614.1_Brachypodium_distachyon
MSAGVGRKTACVTGGSGYIASALVKTLLQKGYAVKTTVRDPDDMEKNSHLKDLQSLGPLEIIRAQLDEEG
SFDDAVSGCDYAFLVAAPMNLGSGDPERDLIEAAVQGTLNVMRSCAKAGTVKRVILTSSDAGVSRRPLQG
AAGHVLDEASWSDVAYLRAHKPPTWAYAVSKVLLEKAASEFAEENGIGLVTVLPVFTLGAAPVSKARTSV
PVTLSLLSGDEAQLDILKGLQSVTGSVSISHVDDLCRAQVFLAENESSSGRYICCSHNTTLLQLARLLAD
RYPQYGVKSDRFDGFPEEPRVCLSSAKLVGEGFEFKYERLEEIFDDLVEYGRVTGILPH

>ANR_ABM64802.1_Gossypium_hirsutum
MASQIVGTKRACVVGGSGFVASLLVKLLLEKGYAVNTTVRDPDNQKKISHLVTLQELGDLKIFQADLTDE
GSFDAPIAGCDLVFHVATPVNFASEDPENDMIKPATQGVVNVLKACAKAKTVKRVVLTSSAAAVSINTLD
GTDLVMTEKDWTDIEFLSSAKPPTWGYPASKTLAEKAAWKFAEENNIDLITVIPSLMTGPSLTPIVPSSI
GLATSLISGNEFLINALKGMQMLSGSISITHVEDVCRAHVFLAEKESASGRYICSAVNTSVPELAKFLNK
RYPDFKVPTDFGDFPSKPKLIISSEKLISEGFSFKYGIEEIYDQTVEYLKSKGLLK

>ANR_AKV89239.1_Prunus_cerasifera
MATQPISKKTACVIGGTGFVASLLVKLLLEKGYAVKTTVRDPDNQKKISHLTALQDLGELEIFAADLTDE
GSFDAPIAGCDLVFHVATPVNFASEDPENDMIKPAVQGVLNVLKACVKAQTVKRVVLTSSAAAVSINTLN
GTGLVTDENDWSDVEFLSTAKPPTWGYPASKTLAEKTAWKFAEENNIDLITVIPSLMAGSSLTPDVPSSI
GLAMSLITGNDFLINHALKGMQLLSGSISITHVEDVCRAHIFLAEKESASGRYICCAVNTSVPELAKFLN
ERYPEYKVPTEFGDFPSKAKLILSSEKLIKEGFDFKYDIEQIYDQAVDYFKAKGLLQN

>ANR_NP_001316937.1_Gossypium_arboreum
MASQLVGTKRACVVGGSGFVASLLVKLLLEKGFAVNTTVRDPDNQKKISHLVTLQELGDLKIFQADLTDE
GSFDAPIAGCDLVFHVATPVNFASEDPENDMIKPATQGVVNVLKACAKAKTVKRVVLTSSAAAVSINTLD
GTDLVMTEKDWTDIEFLSSAKPPTWGYPASKTLAEKAAWKFAEENNIDLITVIPSLMTGPSLTPIVPSSI
GLATSLISGNEFLINALKGMQMLSGSISITHVEDVCRAHVFLAEKESASGRYICSAVNTSVPELAKFLNK
RYPDFKVPTDFGDFPSKPKLIISSEKLISEGFSFKYGIEEIYDQTVEYLKSKGLLK

>ANR2a_AEL79860.1_Malus_domestica
MATQQPISKKTACVVGGTGFVASLLVKLLLQKGYAVRTTVRDPDNHKKVSHLTSLQELGELEILAGDLTD
EGSFDAPIAGCDLVFHVATPVNFASEDPENDMIKPAIQGVLNVLKSCVKAKTVKRVVLTSSAATVSINTL
EGTGLVMDEKDWSDLEFLTTVKPPTWGYPASKTLAEKTAWKFAEENNIDLITVIPSLMAGPSLTPDVPSS
IGLAMSLITGNDFLINMALKGMQMLSGSISISHVEDVCRAHIFLAEKESASGRYICCAANTSVPELARFL
NKRYPQYKVPTEFGDFPSKAKLIISSEKLIKEGFDFKYGIEEIYDQTVEYFKAKGLLQN

>ANR_XP_021671256.1_Hevea_brasiliensis
MATQLSQKKTACVIGGTGFVASLLVKLLLEKGYAVNTTVRDPGNQKKTSHLLALKKLGELNIFGADLTNE
ESFDAAVAGCDFVFHVATPVNFASQDPENDMIKPAVQGVHNVLKACAKAKTVKRVILTSSAAAVTINKLS
GTGLVMDEKNWTDTEFLTSEKPPTWGYPLSKTLAEKAAWKFAQENNIDLISVIPTLMTGPSLTLDIPSSV
NLATSLITGNEFLINALKGMQMLSGSVSITHVEDVCRAHIFLAEKESSSGRYICSCVNTSVPELAKFLKD
RYPQYEVPTEFGDFPSKAKLIISSEKLISEGFSFKYGIEEIYDQTVEYLKAKGTLN

>ANR2_ART94427.1_Populus_nigra
MASQLTKKTACVIGGSGFVASLLVKLLLEKGYAVNTTVRDPDNQKKVAHLKALQNLGDLNIFGADLTDEE
SFNAPIAGCELVFHVATPVNFASEDPENDMIKPAIQGVHNVLKACAKAKTVKRVILTSSAAAVSINKLNG
TGLIMDEKNWTDVEFLTSEKPPTWGYPASKTLAEKAAWKFAEENNIDLITVIPSLMTGPSLTLDIPSSVH
LSMSLITGNEFLKNALKGMQMLSGSISITHVEDVCRAHIFLAEKESASGRYICCVANTSFVELAEFLNKR
YPQYQVPTDFGDFPSKAKLAITSEKLISEGFSFKYGIEEVYDQTVEYFKAKGLLN

>ANR_NP_001267885.1_Vitis_vinifera
MATQHPIGKKTACVVGGTGFVASLLVKLLLQKGYAVNTTVRDPDNQKKVSHLLELQELGDLKIFRADLTD
ELSFEAPIAGCDFVFHVATPVHFASEDPENDMIKPAIQGVVNVMKACTRAKSVKRVILTSSAAAVTINQL
DGTGLVVDEKNWTDIEFLTSAKPPTWGYPASKTLAEKAAWKFAEENNIDLITVIPTLMAGSSLTSDVPSS
IGLAMSLITGNEFLINGMKGMQMLSGSVSIAHVEDVCQAHIFVAEKESASGRYICCAANTSVPELAKFLS
KRYPQYKVPTDFGDFPPKSKLIISSEKLVKEGFSFKYGIEEIYDESVEYFKAKGLLQN

>ANR_ADF43751.1_Camellia_sinensis
MEAQPTAPKAACVVGGTGFVAATLIKLLLEKGYAVNTTVRDPGNQKKTSHLLALKGSGNLKIFRADLTDE
QSFDTPVAGCDLVFHVATPVNFASEDPENDMIKPAIQGVVNVLKACAKAGTVKRVILTSSAAAVSINKLN
GTGLVMDESHWTDTEFLNSAKPPTWGYPLSKTLAEKAAWKFAEENNINLITVIPTLMAGPSLTADVPSSI
GLAMSLITGNEFLINGLKGMQMLSGSISISHVEDVCRAHVFVAEKESASGRYICCAVNTSVPELAKFLNK
RYPEYNVPTDFGDFPSKAKLILSSEKLTKEGFSFKYGIEEIYDQSVEYFKAKGILKN

>ANR_AGL81352.1_Pyrus_communis
MATQQPISKKTACVVGGTGFVASLLVKLLLQKGYAVRTTVRDPDNHKKVSHLTALQELGELEILAGDLTD
EGSFDAPIAGCDLVFHVATPVNFASQDPENDMIKPAIQGVLNVLKSCVKAKTVKRVVLTSSAATVSINTL
DGTGLVVDEKDWSDLEFLTTVKPPTWGYPASKTLAEKTAWKFAEENNIDLITVIPSLMAGPSLTPDVPSS
IGLAMALITGDDFLINMALKGMQMLSGSISITHVEDVCRAHIFLAEKESASGRYICCAANTGVPELAKFL
NKRYPQYKVPTEFGDFPSKAKLIISSEKLIKEGFDFKYGIEEIYDQTVEYFKAKGLLQN

>ANR_AIX02996.1_Morella_rubra
MATQHLGKKTACVVGGSGFVASWLVKLLLEKGYAVNTTVRDPDNQKKISRLVALQGLGDLKIFGADLTDE
GAFDSPIAGCDLVFHIATPVHFASEDPENDMIKPAIQGVQNVLKACVRAKTVKRVILTSSAAAVTINTLE
GPGLVMDESNWTDVEFLSTAKPPTWGYPASKTLAEKAAWKFAEENNIDLITVIPSLMGGPALTPDVPSCL
GLAMAPITGNEFLINAMKGMQMLSGSLSITHVEDVCRAHILLAEKESASGRYLCSAVNTSVPELAKLLNK
RYPEYKVSTDFGDFPSKAKLTISSEKLIKEGFSFKYGIEDIYDQIVDYFKAKGLLQK

>ANR_BAF56654.1_Diospyros_kaki
MAAAPPPTLGAKAACVIGGTGFVAATLIKLLLEKGYAVNTTVRDPDDKKKISHLLTMKSLGSLNIFQAEL
TDEKSFDAPIAGCDLVFQVATPVNFASEDPENDMIKPAIQGVVNVLKACAKAGSVKRVVLTSSAAAVTIN
QLNGTGLVMDESHWTDVEFLSTVKPPTWGYPASKTLAEKAAWKFAQENNIDLVTIIPALMSGPSLTVDPP
SSMGLAMSLITGNEFLINALKGMQMLSGSISIAHVEDVCRAHIFVAEKKSASGRYICCAVNTSVPELAKF
LSKKYPQYNVPTDFGDFPSKAKLVLSSDKLTKEGFSFQYGMEDIYDQSVEYFKAKGILKN

>ANR_BAM42668.1_Vaccinium_ashei
MAASKTACVIGGSGFVASTLIKLLLQKGYSVNTTVRDPDNHKKTSHLVEFQSLGSLNIFKADLTDEKSFD
APITGCHLVFHVATPVNFASEDPENDMIKPAIQGVQNVLKACAKAGTVKRVVLTSSAAAVTINTLNGTGI
VMDESHWTDVEFLSSAKPPTWGYPASKTLAEKAAWKFAEENNIDLVTVIPSLMAGVSPTIDVPSSAFLAM
SLITGNEFLINALKGMQMLSGSISISHVEDVCRAHIFVAEKESASGRYNCCAVNTSVPELAKFLKNRYPQ
YNIPTDFDDFPSKAKLIVSSEKLIKEGFSYKYGIEEIYDQCVEYFKSKGILQN

>ANR_ANR02605.1_Morus_alba var. multicaulis
MATQTIVKKRACVVGGSSFVASLLVKLLLEKGYAVNTTVRDPVNQEKILHLLQMKALGELKIFGADLTEE
GSFDAPIGGCDLVFHVATPVHFASEDPENDMIKPAIHGVLNVLNSCVKAKTVKRVVLTSSAAAVSINRLS
GTGLVVDEANWSDIEFLTTQKPPTWGYPVSKTLAEKTAWKFAKENNVDLITVIPSLMSGPSLTPDIPSSV
GLAACLLSGNDFLINNIKGMQLLSGSISISHVEDVCRAHVFLAEKESASGRYICCAVNTSVPELAKFLNK
RYPHCKVPTDLGDFPSKPKLIISSDRLIKEGFNFEYGIEEIYDHTLEYLKTKGLLHI

>ANR_ABG76842.1_Fragaria_ananassa
MATTQPIISTKSACVIGGTGFVASQLIKLLLEKGYAVRTTVRDPDNLKKISHLTALQELGELTIFRGDLT
DEGSFDAAIAGSDLVFHVATPVHFGSPDPENDMIKPGVQGVLNVMKSCVKAKTVKRVVLTSSAAAVTVNT
LSGTGLIADENDWSDVEFLTTAKPPTWGYPVSKVLAEKTAWKFAEENNIDLITVIPSLMAGASLTPDIPS
SIGLATSLITGNEFLINGLKGMQMLSGSISITHVEDVCRAHIFLAEKESASGRYICCAENSSVPEVAKFL
SKRYPEYKVPTEFGDFPSKAKTILSSEKLKKEGFTFKYGIEDIYDQTVEYLKLKGVLQN

>ANR_AHA14497.1_Fagopyrum_tataricum
MAAQVGDKKVCVIGGSGFVAATLIKLLLEKGYSVNTTVRDPDNQTKVSHLVELQKLGDVKIFRADLTDEL
SFDAPIEGCEFVFHVATPVNFASEDPENDMIKPAIQGVLNVLKACARVKSVKRVVLTSSAAAVSINTLEG
TGLVMTEDNWTDVEFLSNAKPPTWGYPASKMLAEKKAWEFAEEHNIDLVTVIPSLMTGRSITSDVPSSIG
LATGLLSGNDFLQNALKGMQMLSGSISISHVEDVCRAHIFVAEKESASGRYICCAVNTSVPELAKFLSKR
YPQYKVPTDFGDFPLKTKLVLSSEKLTKEGFSFKYGIEQIYDETVEYLKEVGMLKN

>ANR2_NP_001243072.1_Glycine_max
MANIKQIGKKQACVIGGSGFIASLLIKQLLQKGYAVNTTVRDLGSINKIAHLLVLKNLGELKIFRADLTV
EGDFEAPISGCELVFQFATPMNFGSEDPENDMIKPAISGVLNVLKTCAQTKEVKRVILTSSTDAVTINQL
NGKGHVMDESNWTDVEYLTTAKPHGWGYPASKTLAEKAAWKFAEENHIDLITVIPSLTAGPSITADIPFS
VVLAASLMKGNDFYIKSLREMQLLSGSISITHVEDICRAHIFVAEKESASGRYIVCAHNTSVPELAKFLS
ERYPRYEIPTEFHDIPSKAKLVISSEKLIKEGFSFKYGIEEIINQSVEYLRSEGALLN

>ANR_XP_013457149.1_Medicago_truncatula
MASIKQIEIEKKKACVIGGTGFVASLLIKQLLEKGYAVNTTVRDLDSANKTSHLIALQSLGELNLFKAEL
TIEEDFDAPISGCELVFQLATPVNFASQDPENDMIKPAIKGVLNVLKACVRAKEVKRVILTSSAAAVTIN
ELEGTGHVMDETNWSDVEFLNTAKPPTWGYPVSKVLAEKAAWKFAEENNIDLITVIPTLTIGPSLTQDIP
SSVAMGMSLLTGNDFLINALKGMQFLSGSISITHVEDICRAHIFVAEKESTSGRYICCAHNTSVPELAKF
LSKRYPQYKVPTEFDDFPSKAKLIISSGKLIKEGFSFKHSIAETFDQTVEYLKTQGIK

>ANR_AII26678.1_Indosasa_hispida
MSAVERKTACVTGGNGYIASALIKMLLENGYAVKTTVRNPDDMEKNSHLKNLQALGPLEILRADLDEQGS
FDEAVSGCDYAFLVAAPVNLESENPEKELIEAGVQGTLNVMRSCVKAGTVKRVILTSSIAAISRRPLQGD
GHVLDEDSWSDVEYLRTENPPTWGYSVSKVLLEKEACKFAQENNISLVTVFPVVTLGAAPVSKAKTSVPV
TLSLLSGDETQLNLLKGLQAVSGTVSIVHIDDPCRAELFVAENESSSGRYICCSHSTTILQLARLLAEKY
PQYNVKIDCFDNYHEKPRVCVSSEKLVREGFEFRYKNLDEIFDDVVKYGKALGILPY

>ANR_AJO70135.1_Rosa_rugosa
MATPQPIVSNKTACVIGGTGFVASLLVKLLLEKGYVVKTTARDPDNLKKISHLTALQELGKLTIFRGDLT
DEGSFDAAIAGSDLVFHVATPVNFGSPDPENDMIKPGVQGVLNVLKSCVKAKTVKRVVLTSSAAAVTVNT
LSGTGLIADENDWSDVEFLTTAKPPTWGYPVSKVLAEKTAWKFAEENNIDLITVIPSLMAGASLTPDIPS
SIGLATSLITGNEFLINGLKGMQMLSGSISITHVEDVCRAHIFLAEKESASGRYICCAENSSVPEVAKFL
SKRYPGYKVPTEFGDFPSKAKTILSSEKLKKEGFTFKYGIEDIYDQAVEYLKVKGELQS

>ANR_AMP19723.1_Rubus_idaeus
MATRQPIISNKTACVIGGTGFVASLLIKLLLEKGYAVKTTAGDPDNQKKISHLIALQALGDLTIFRGDLT
DEGSFDAAIAGSDIVFHVATPVHFGSQDPENDMIKPGVQGVLNVMKSCVKAKTVKRVVLTSSAAAVTVNT
LTGTGLVVDENDWSDVEFLTTAKPPTWGYPVSKVLAEKTAWKFAEENSIDLITVIPSLMAGASLTPDIPS
SIGLATSLITGNEFLINGLKGMQMLSGSISITHVEDVCRAHIFLAEKESASGRYICCAANSGVPELAKFL
SKRYPNYQVPTEFGDFPTKAKTIISSEKLKKEGFTFKYEIEDIYDQAVEYLKAKGVLQN

>ANR_ALF38091.1_Gossypium_barbadense
MASQIVGTKKACVVGGSGFVASLLVKLLLEKGYAVNTTVRDPDNQKKISHLVTLQELGDLKIFQADLTDE
GSFDAPIAGCDLVFHVATPVNFASEDPENDMIKPATQGVVNVLKACAKAKTVKRVVLTSSAAAVSINTLN
GTDLVMTEKDWTDIEFLSSAKPPTWGYPASKTLAEKAAWKFAEENNIDLITVIPSLMTGPSLTPIVPSSI
GLATSLISGNEFLINALKGIQMLSGSISITHVEDVCRAHVFLAEKESASGRYICSAVNTSVPELAKFLNE
RYPDFKVPTDFGDFPSKPKLIISSEKLISERFSFKYGIEEIYDQTVEYLKSKGLLK

>ANR_AJF94633.1_Onobrychis_viciifolia
MATNTKQFGKKKACVIGGTGFMASLLIKQLLQKGYVVNTTVRDPDNHKKISHLVALQSLGELNIMGAELT
AEKDFDAPIAGCELVFQLATPVNFASEDPENDMIKPAIKGVLNVLKACARAKEVKRVVLTSSAAAVTINE
LKGTGLVMDESNWSDIEFLNTAKPPTWGYPASKALAEKAAWKFAEENNIDLITVIPTLTTGPSLTPDIPS
SVGLATSLITGNDFLINAMKGMQFLSGSISITHVEDICRAHIFLAEKQSASGRYICCAHNTSVPELAKFL
SKRYPQYKIPTEFDDCPAKAKLILSSDKLIKEGFSFKYGIEEIYDQTVEYLKTKGALKN

>ANR_AEF14421.1_Onobrychis_viciifolia
MATNTKQFGKKKACVIGGTGFMASLLIKQLLQKGYVVNTTVRDPDNHKKISHLVALQSLGELNIMGAELT
AEKDFDAPIAGCELVFQLATPVNFASEDPESDMIKPAIKGVLNVLKACARAKEVKRVVLTSSAAAVTINE
LKGTGLVMDESNWSDIEFLNTAKPPTWGYPASKALAEKAAWKFAEENNIDLITVIPTLTTGPSLTPDIPS
SVGLATSLITGNDFLINAMKGMQFLSGSISITHVEDICRAHIFLAEKQSASGRYICCAHNTSVPELAKFL
SKRYPQYKIPTEFDDCPAKAKLILSSDKLIKEGFSFKYGIEEIYDQTVEYLKTKGALKN

>ANR_ABM90632.1_Lotus_uliginosus
MASIKPIYEKKKACVIGGTGFVASLLIKQLLEKGYAVNTTVRDPDNHKKISHLVALQSLGELNIFGGELT
VENDFDAPIAGSQLVFQLATPVNFASEDPENDMIKPAIKGVLNVLKSCARAKVKRVILTSSAASVTISEL
KGTDLVMDESNWTDVEFLSNAKPPTWGYPASKTLAEKAAWKFAEENHIDLITVIPSLITGPSLTPDIPSS
VGLATSLITGNDFLINAMKGMQLLSGSISITHVEDVCRAHIFVAEKESASGRYICCAHNTSVPELAKFLN
KRYPQYKVSTEFNDFPAKAKLIISPEKLIKEGFSFKYGVEEIFDQTLEYLKTKGALKN

>ANR_XP_006391973.1_Eutrema_salsugineum
MTIMDQTIVTTGSKKACVIGGTGNLASILIKHLLQSGYKVNTTVRDPENEKKMSHLRLLQELGDLKIFKA
DLTDEESFNSPISGCEYVFHVATPINFTSEDPEKDMIKPAIQGVINVLKSCLKSKSIKRVIYTSSAAAVS
INNLSGPGLVMNEENWTDIDFLTKEKPFNWGYPISKMLAEKAACKFAEENMINLVTVVPALIAGNSLLSD
SPPSSLSLSMSLITGKEMHLIGLKEMQKLSGSISFVHVDDLARAHLFLAEKETASGRYICCAYNTSVPEI
ADFLTQRYPKYNVLSEFEECLSSAKLTLSSEKLINEGFRFEYGINEMYDQMIEYFESKGLIKAKEI

>ANR_XP_006301587.1_Capsella_rubella
MEQTLAPTGTKKACVIGGTGNLASILIKHLLQSGYKVNTTVRDPENEKKMAHLRPLQELGELKIFKADLT
DEESFDSSISGCEYIFHVATPINFKSDDPEKDMIKPAIQGVINVLKSCLKSKSIKRVIYTSSAAAVSINN
LSGPGLVMNEKNWTDIEFLTKEKPFNWGYPISKMLAEKTAWEFAKEHNIDLVTVIPALIAGNSLLYDPPS
SLALSMSLITGKEMHLTGLKEMQKLSGSISFVHVDDLARAHLFLAEKETASGRYICCANNTCVPEIADFL
RQRYPKYNVLSEFEKCLSVAKLKLNSEKLISEGFQFEYGINEMYDQMIEYYESKGLIKAIES

>ANR_AND76293.1_Rubus_hybrid cultivar
MATRQPIISNKTACVIGGTGFVASLLIKLLLEKGYAVKTTAGDPDNQKKISHLIALQALGDLTIFRGDLT
DEGSFDAAIAGSDIVFHVATPVHFGSQDPENDMIKPGVQGVLNVMKSCVKAKTVKRVVLTSSAAAVTVNT
LTGTGLVVDENDWSDVEFLTTAKPPTWGYPVSKVLAEKTAWKFAEENSIDLITVIPSLMAGASLTPDIPS
SIGLATSLITGNEFLINGLKGMQMLSGSISITHVEDVCRAHIFLAEKESASGRYICCAANSGVPELAKFL
SKRYPNYQVPTEFGDFPTKAKTIISSEKLKKEGFTFKYEIEDIYDQAVEYLKAKGVLQN

>ANR2_AMO13388.1_Brassica_nigra
MTTITDQTAVTTGTKKVCVIGGTGNLASILIKHLLLNGYKVNTTVRDLDDEKKTAHLRILQDLGELRVFE
ADLTHEGSFSSPVSGCEYVFHVATPINFTSQDPEKDMINPAVQGVLNVLRSCFLSNSVKRVIYTSSAAAV
SINNLSGPGLVMTEENWSDVDFLRKEKPFNWAYPISKVLAEKAAYQFAEMNKMDLVTVVPALITGNSLLY
DPPPSSLSLSMSLITRKEMHLTALKEMQKLSGSISLIHVADLARAHQFLAEKKTASGRYICCSHNTNIPE
LADFLRQRYPRYNVLSEFEECLSGAKLTLSSEKLIKEGFRFDCGINAMYDDMVEYFETNPWA

>ANR1_AMO13385.1_Brassica_nigra
MTTITDQTAVTTGTKKVCVIGGTGNLASILIKHLLLNGYKVNTTVRDLDNEKKTAHLRILQDLGELRVFE
ADLTHEGSFNSPVSGCEYVFHVATPINFTSQDPEKDMINPAIQGVLNVLRSCFLSNSVKRVIYTSSAAAV
SINNLSGPGLVMTEENWSDVDFLRKEKPFNWAYPISKVLAEKAAYQFAEMNKMDLVTVVPALITGNSLLY
DPPPSSLSLSMSLITRKEMHLTALKEMQKLSGSISLIHVADLARAHQFLAEKKTASGRYICCSHNTNVPE
LADFLRQRYPHYNVLSEFEECLSSAKLTLSSEKLIKEGFRFECGINAMYDDMVEYFETNPWA

>ANR2_AMO13387.1_Brassica_juncea_B var. juncea
MTTITDQTAVTTGTKKVCVIGGTGNLASILIKHLLLNGYKVNTTVRDLDNEKKTAHLRILQDLGELRVFE
ANLTHEGSFNSPVSDCEYVFHVATPINFTSQDPEKDMINPAVQGVLNVLRSCFLSNSVKRVIHTSSAAAV
SINNLSGPGLVMTEENWSDVDFLRKEKPFNWAYPISKVLAEKAAYQFAEMNKVDLVTVVPALITGNSLLY
DPPPSSLSLSMSLITRKEMHLTALKEMQKLSGSISLIHVADLARAHQFLAEKKTASGRYICCSHNTNIPE
LADFLRQRYPHYNVLSEFEECLSSAKLTLSSEKLIKEGFRFDCGINAMYDDMVEYFETNPWA

>ANR_AMO13383.1_Brassica_juncea var. juncea
MTSTDQTTGTKKVCVIGGTGNLASILIDRLLQSGYEVNTTVRDPENEKKMAVLRVLQEQGDLNIFKADLT
DEGSFNSPVSGCEYVFHVATPISFTSQDPEKDMINPAIQGVINVLKSCLNSNSVKRVIYTSSAAAVSINN
LSGPGLVMTEENWSDIDFLRKEKPFNWGYPISKVLAEKAAYQFAQENKIDLVTVVPALIAGNTLIDDPPP
SSLSLSMSLITRKEMHLNALKEMQKLSGSISFIHVDDLACAHLFLAEKETASGRYICCSYNTNIPELADF
LRKRYPRYNVLSEFEECLSTAQLTLSSEKLINEGFQFEHDIEEMYDQMVEHFKTNRWA

>ANR1_AMO13384.1_Brassica_juncea_B var. juncea
MTTITDQTAVTTGTKKVCVIGGTGNLASILIKHLLLNGYKVNTTVRDLDNEKKTAHLRILQDLGELRVFE
ADLTHEGSFNSPVSDCEYVFHVATPINFTSQDPEKDMINPAIQGVLNVLRSCFLSNSVKRVIYTSSAAAV
SINNLSGPGLVMTEENWSDVDFLRKEKPFNWAYPISKVLAEKAAYQFAEMNKMDLVTVVPALITGNSLLY
DPPPSSLSLSMSLITRKEMHLTALKEMQKLSGSISLIHVADLARAHQFLAEKKTASGRYICCSHNTNIPE
LADFLRQRYPHYNVLSEFEECLSSAKLTLSSGKLIKEGFRFDCGINAMYDDMVEYFETNPWA

>ANR_AJK93561.1_Vicia_faba
MASIKEIGKKKACVIGGTGFVASMLIKQLLEKGYAVNTTVRDPDNPKKTSHLVALQSLGELNMFKAELTV
EEDFDAPIAGCELVFQLATPVNFASQDPENDMIKPAIKGVLNVLKACAKAKEVKRVILTSSAATVTINEL
KGGGHVMDETNWSDVEFLNAAKPPTWGYPASKVLAEKAAWEFAEENDVDLITVIPTLTIGPYLTQDMPSS
VGLAMSLITGNDFLVNALKGMQFLSGSISITHVEDICRAHIFVAEKESASGRYICCAHNTSVPELAKFLS
KRYPQYKVPTEFEDCPSKAKLIISSEKLIKEGFSFKYGIVETFDHTVEYLKTKGILKE

>ANR_AII26022.1_Pisum_sativum
MASIKEVGKKKACVIGGTGFVASILIKQLLEKGYAVNTTVRDLDNPKKISHLVALKSLGELNLFKAELTV
DGDFDAPIAGCELVFQLATPVNFASQDPENDMIKPAIKGVLNVLKACAKAKEVKRVILTSSAAAVTINEL
KGEDHVMDETNWSDVEFLNAAKPPTWGYPASKVLAEKAAWEFAEKNDIDLITVIPTLTMGPYLTQDMPSS
VGLAMSLITGNDFLVNALKGMQFLSGSISITHVEDICRAHIFVAEKESASGRYICCAQNTCVPELAKFFS
KRYPQYKVPTKFEDCPSKAKLIIFFEKLIKEGFGFKYGIGETYAQTIEYLKIKGVLKK

>ANR_EXB31407.1_Morus_notabilis
MATQTIVKKRACVVGGSGFVASLLVKLLLGKGYAVNTTVRDPVNQEKILHLLQMKALGELKIFGADLTEE
GSFDAPIGGCDLVFHVATPVHFASEDPENDMIKPAIHGVLNVLNSCVKAKTVKRVVLTSSAAAVSINRLS
GTGLVVDEANWSDIEFLTTQKPPTWGYPVSKTLAEKTAWKFAKENNVDLITVIPSLMAGPSLTPDIPSSV
GLAACLLSGNDFLINNIKGMQMLSGSISISHVEDVCRAHVFLAEKESASGRYICCAVNTSVPELAKFLNK
RYPHCKVPTDLGDFPSKPKLIISSEKLIKEGFNFEYGIEEIYDHTLEYLKTKGLLHI

>ANR_ADD09575.1_Trifolium_repens
MASIKQIGNKKACVIGGTGFVASMLIKQLLEKGYAVNTTVRDPDSPKKISHLVALQSLGELNLFRADLTV
EEDFDAPIAGCELVFQLATPVNFASQDPENDMIKPAIKGVLNVLKASARAKEVKRVILTSSAAAVTINEL
KGTGHVMDETNWSDVEFLNTAKPPTWGYPASKMLAEKAAWKFAEENDIDLITVIPSLTTGPSLTPDIPSS
VGLAMSLITGNDFLINALKGMQFLSGSLSITHVEDICRAHIFLAEKESASGRYICCADNTSVPELAKFLN
KRYPQYKVPTEFDDCPSKAKLIISSEKLIKEGFSFKHGIAETFDQTVEYFKTKGALKN

>ANR_CAA2934305.1_Olea_europaea subsp. europaea
MLEVCACQAITVDAEVLTGFLASLLVKLLLEKGHSVNMTVWDHVNEKKISPLLALKSLGNLKLSRADLTD
EASLNDPIAGGDTVFHVATPINFASEDPEIHMIKPAIEGVINVTNACAKLDTVKCVILTSSAAAITINQF
DGKGLVMDEENWSDAEFLTSKKPPTWGNFLNLLSAYPVSKILAEKTARKFARENNIDLITIIPSLIAGPS
LTPDIPPSISLATSLITGNESLINQLKGMQILSGSISLTHVEDVCRAHVFIAEKKSASGRYICCAVNSSF
CELAKFLNERFSMYEIPTDFGEFPSEAKLIISSVKIIKEGFSFKYGIEEIYDQSVVYLKANDLLQN

>ANR_KAF5728991.1_Tripterygium_wilfordii
MATKVTGQKTACVVGGTGFVASLMVKMLLQKGYAVNTTVRDPNNQKKIAPLTALKELGEVKIFGADLTDA
KSFDAPIAGCDLVFHVATPVNFASEDPENDMIKPAIQGVENVLTACAKAKTVKRVILTSSAAAVTINKLN
GTGLVFDEKNWTDTEFLSSDKPPTWGYPLSKTLAEKAAWKFAEENNIDLITVIPTLMAGPSLTTDVPSSV
GLATALISGNEFLINGMKGMQMLSGSISISHVEDVVRAHVFLAEKESASGRYICCAVNTSVPELAKFLNK
RYPQYKVPTDFGDFPSKTKLVLSSEKLVSEGFSFKYGIEEIYDQTVEYLKAKGLLK

>ANR_KAF3789600.1_Nymphaea_thermarum
MSRPGCSRSNISNQEVPLHLPLRATTMATVTGAEAKTACVTGANGYMASILVKQLLDGGYTVHATVRDAE
NQAKVAHLVGMQGAKERLKLFSADITVEGSLDLPVSGCDYVFHTATPVRFDSTDPEKDMIEPAVQGTLNV
LKACLKAKSVKRVVLTSSAAAVTINKRDDANTVMDETCWTDTDFLYSEKPPTWGYPASKTLAEQAAWKFA
KENNLNLVSLIPVLMTGPSLTTAVPSSVMLSTALVTGNDFLINNMKGMQMVSGSISIAHVEDVCRAHIFV
AEEESVSGRYICCAHNTSFVELAHFLSNRYPEYKIPTDFGDFPAKAKLSISSKKLVGAGFNFKHGIESIF
DESVEYLKSAGVLPK

>ANR_KAF3325638.1_Carex_littledalei
MTMDKKLVCVTGGNGYIASMLIKQLLQKGYAVNTTVRNPDDLERTSHLKEMQSIGPLKIIRGDLDEEGSF
DEAVAGCQFVFLVAAPVNLMSQNPEKELIEPAIQGTLNVLKSCAKAKSVKRVVLTSSAAAVSMKSLEGNG
HVLDEEAWSDVEFLRTTKPPTWGYGVAKVLAEEAAFKFGEENNLSVVTMLPTLTIGPFLMPTVNTSIALS
LSLLTGQEELINGLKGMQMISGSISIVHVEDICRAHIFVAENPAASGRYICCAVNTNLVELAQFLSKRYP
QYNVPTDFGDFPEKAKLILSSEKLLKAGFEFNYKHIEEIYDDVVEYAKSKVILK

>ANR_QHO58773.1_Arachis_hypogaea
MASIENQMENKKKACVIGGTGFVASLLIKQLLQKGYAVNTTVRNPDNLKKISHLLALKSLGELKIFRAEL
TVEEDFDAPIAGCELVFQLATPVNFASEDPENDMIKPAIKGVLNVLKACSKAKQVKRVILTSSAAAVTIN
QLNGTGLVMDETNWTDIEFLNTAKPPTWGYPASKTLAEKAAWKFAEENHINLITLIPTLTVGPSLTPDIP
SSVGLATCLITGNDFLINGLKGMQMLSGSISITHVEDICRAHIFVAEKESASGRYICCGHNTSVPELAKF
LNKRYPQYKVPTEFNDCPSKTKLIVSSEKLIKEGFSFKYGN

>ANR_QHO25745.1_Arachis_hypogaea
MASIENQMENKKKACVIGGTGFVASLLIKQLLEKGYAVNTTVRNPDNLKKISHLLALKSVGELKIFRAEL
TVEEDFDAPIAGCELVFQLATPVNFASEDPENDMIKPAIKGVLNVLKACSKAKQVKRVILTSSAAAVTIN
QLNGTGLVMDETNWTDIEFLNTAKPPTWGYPASKTLAEKAAWKFAEENHINLITVIPALTVGPSLTPDIP
SSVGLATCLITGNDFLINGLKGMQMLSGSISITHVEDICRAHIFVAEKESASGRYICCGHNTSVPELAKF
LNKRYPQYKVPTEFNDCPSKTKLIVSSEKLIKEGFSFKYGVEEIYDQTVEYLKTKGALKN

>ANR_KAA3489065.1_Gossypium_australe
MASQILGTKRACVVGGSGFVASLLVKLLLEKGYAVNTTVRDPDNQKKISHLVTLQELGDLKIFQADLTDE
GSFDAPIAGCDLVFHVATPVNFASEDPENDMIKPATQGVVNVLKACAKAKTVKRVVLTSSAAAVSINTLN
GTDLVMTEKDWTDIEFLSSAKPPTWGYPASKTLAEKAAWKFAEENNIDLITVIPSLMTGPSLTPIVPSSI
GLATSLISGNEFLVNALKGMQMLSGSISITHVEDVCRAHVFLAEKESASGRYICSAVNTSVPELAKFLNK
RYPDFKVPTDFGDFPSKPKLIISSEKLISEGFSFKYGIEEIYDQTVEYLKSKGLLK

>ANR_QCD84245.1_Vigna_unguiculata
MKANRKKVCVIGGSGFMASLLINKLLQKGYVVNTTVRNPGDPNKISHLLELQSLGNLEIFGADLRVGEDF
YAPISGCELVFQFATPANFASDDPENDMIKPAISGVLNVLKACARAKEVKRVILTSSTAAVTINQLNGTD
LVMDESNWTDVEYLMTAKPHGWGYPASKALEEKAAWKFAEENHIDLITVIPTLTTGPSITQDIPTSVVLA
TSLVTGNGFFLKAFKDIQLLSGSISITHVEDICRAHMFLAEKESASGRYIVCAHNTSIPELAKFLRERYP
QCQIPTEFDDIPSKAKFVISSDKLVKEGFRFKHGIEEIFEHSLEYLGSKGALIN

>ANR_PSS10333.1_Actinidia_chinensis var. chinensis
MGSNSKMACVVGGTGFVAATLVKLLLEKGYSVNTTVRDPDNKKKISHLLALENQANLKIFRADLTDEQSF
DAPIAGCDLVFHVATPVNFASEDPENDMIKPAIQGVVNVLRACAKAGTVKRVILTSSAATVSINQLKGTG
LVMDESHWSDVEFLTSVKPPTWGYPVSKTLAEKAAWKFAEENNINLITVIPTLMAGPSATSDVPSSIGLA
MSLITGNEFLINGMKGMQMLSGSISISHVEDVCRAHIFVAEKESASGRYLCCAVNTSVPELAKFLNKRYP
QYNVPTDFGDFPSQAKLIISSEKLIKEGFSFKYGIEEIYDQSVAYFKAKGILQN

>ANR2_QBK50747.1_Camellia_oleifera
MEAQPTAPKAACVVGGTGFVAATLIKLLLEKGYAVNTTVRDPDNQKKTSHLLALKGSGNLKIFRADLTDE
QSFDAPVAGCDLVFHVATPVNFASEDPENDMIKPAIQGVVNVLKACAKAGTVKRVILTSSAAAVSINKLN
GTGLVMDESHWTDAEFLSSAKPPTWGYPLSKTLAEKAAWKFAEENNINLITVIPTLMAGPSVTADVPSSI
GLAMSLITGNEFLINGLKGMQMLSGSISISHVEDVCRAHVFVAEKESASGRYICCAVNTSVPELAKFLNK
RYPEYNVPTDFGDFPSKAKLILSSEKLTKEGFSFKYGIEEIYDQSVEYFKAKGILKN

>ANR_QWT94745.1_Zanthoxylum_bungeanum
MASQFTQKKTACVVGGTGFVASLLIKLLLQKGYAVNTTVRDPENQKMISHLTALQELGELKIFGANLTDE
GSFDAPVSGSEIVFHVATPVNFASENPEDDMIKPAIKGVVNVLKACTKAKTVKRVILTSSAAAVSINAHN
ETGLVMDENNWTDVEFLSSEKPPTWGYPASKALAEKAAWKFAQENNIDLITVIPSLMTGPSMTPDIPSSV
ALGASLITGNKFLINGLKGMQMLSGSISISHVEDVCRAHIFLAEKESASGRYICCAVNTSVPELAKFLNK
RYPEYNVPT

>CCR1_AZM32567.1_Asarum sieboldii
MPAQGSPVSGQTVCVTGAGGFIASWMVKLLLERGYNVKGTVRNPEDSKNFHLKQLQGAEDRLVLCKADLL
DYESLREAIKGCDGVFHTASPVTDDPEQMVGPAVEGTKNVINAAAEAGVRRVVFTSSIGAVYMDPNRSPD
VVVDESCWSDLEFCKNTKNWYCYGKAVAEQAAWEVSREKGVDLVVVNPVLVMGPLLQPNINASIIHILKY
LTGSAKTYANSVQAYVHVRDVAEAHILVFETPSASGRYMCAESVLHRGEVVGILGKLFPEYPVPTKCSDE
VNPRKKAYKFSNQRLRDLGLKFTPVKQSLYETVKSLQEKGHLPVPEPLS

>CCR4_QVG73959.1_Asarum sieboldii
MSGVGKLVCVTGGSGYIASWLVKFLLARGYSVRATVRDPNDSKKSAHLRALEGASERLHLFKANLLEEGA
FDAVIDGCEGVFHTASPFFLAVTDPQAELIEPAVKGTLNVLGSCTKSSSVKRVVITSSIAAVTYNGKPRT
PDVLVDETWFSDPEFCKSLKNWYVLSKTLAEEAAWKFAREKTLNMITINPGMVIGPLLQPTLNTSAEAIL
NLINGSPTFANATFSWVHVRDVAMAHILAFEVSSASGRYCLAEKVAHYSEIVKILRELYPNLPLPEKCAD
DNPYVPTYQLSKERAKGLGVEFTPLDVALKETVESLKEKKFVSF

>CCR_AEO45117.1_Betula_platyphylla
MGILGAEDSIRMELEELRHMLVACAGLQRRKDDEEFKGVRVSTKGAGADDAEKLVCVTSGVSYLGLAIVK
KLLLRGYSVRIIVESEEDINKLREMETSGEMRPTNNNISVVMAKLTDIESLSEAFQGCRGVFHTSGFIDP
AGLSGYTKSMAEIEVKASETVMTACARTPSVRKCVLTSSLSACIWRDNSHYDLSSVINHGCWSDELFCID
KKLWYALGKLRAERVAWRIARENRLKLATICPGLITGPEFCQRNPMATIAYLKGAQEMYANGLLATVDVN
KLAEAEVCVFEAMDKNAAGRYICFDEVIERDEAEKLAGELGMPTNKICGGDESGDVEARFQLSNEKLSRL
MTRTLRYCYNEC

>CCR_CAA13176.1_Saccharum_officinarum
MTVVDAVSTDAAGAPAAAAAPVQQPGNGQTVCVTGAAGYIASWLVKLLLEKGYTVKGTVRNPDDPKNAHL
KALDGAAERLILCKADLLDYDAICRAVQGCHGVFHTASPVTDDPEQMVEPAVRGTEYVINAAAEAGTVRR
VVFTSSIGAVTMDPSRGPDVVVDESCWSDLEFCKKTRNWYCYGKAVAEQAAWDAARQRGVDLVVVNPVLV
VGPLLQPTVNASIAHVVKYLDGSARTFANAVQAYVDVRDVADAHLRVFESPRASGRYLCAERVLHREDVV
RILAKLFPEYPVPTRCSDEVNPRKQPYKFSNQKLRDLGLEFRPVSQSLYDTVKNLQEKGHLPVLGEQTTE
ADDKEAAPAAAELQQGGIAIRA

>CCR_AAL47183.1_Lolium_perenne
MTIAEVVAAGDTAAAVVQPAGNGQTVCVTGAAGYIASWLVKLLLEKGYTVKGTVRNPDDPKNAHLRALDG
AADRLVLCKADLLDYDAIRRAIDGCHGVFHTASPVTDDPEQMVEPAVRGTQYVIDAAAEAGTVRRMVLTS
SIGAVTMDPNRGPDVVVDESCWSDLDFCKKTRNWYCYGKAVAEQAASELARQRGVDLVVVNPVLVIGPLL
QPTVNASIGHILKYLDGSASKFANAVQAYVDVRDVADAHLRVFECAAASGRHLCAERVLHREDVVRILAK
LFPEYPVPTRCSDETNPRKQPYKMSNQKLQDLGLEFRPVSQSLYETVKSLQEKGHLPVLSEQAEADKETL
AAELQAGVTIRA

>CCR2_AAY41880.1_Solanum_lycopersicum
MPSESGKVVCVTGAGGFIASWLVKLLLEKGYTVRGTVRNPDDSKNGHLKELEGAKERLILLRADLLDYQS
LREAIYGCDGVFHTASPVTDDPEQMVEPAVIGTKNVITAAAETKVRRVVFTSSIGTVYMDPNRAPDKVVD
ETCWSDLDYCKNTKNWYCYGKTVAEKTARDEAREKGVDLVVINPVLVLGPLLQPTVNASVLHILKYLTGS
AKTYANSIQAYVHVKDVALAHILLYEAPSASGRYICAERVLHRGDVVEILAKFFPEYPIPTKCSDETRPR
AKPYIFTNQKLKDLGLEFTPVKQCLYETVKSLQEKGHLPVPTQNDEPIKIHS

>CCR1_AAY41879.1_Solanum_lycopersicum
MPSVSGRVVCVTGAGGFIASWLVKLLLEKGYTVRGTVRNPDDPKNCHLRELEGAKERLTLCRGDLLDYQS
LREAINGCDGVFHTASPVTDDPEQMVEPAVIGTKNVITAAAEANVRRVVFTSSIGAVYMDPSRDPEKVVD
ETCWSDPDFCKNTKNWYCYGKMVAEQAAWDEAREKGVDLVAINPVLVLGPLLQNTVNASVLHILKYLTGS
AKTYANSVQAYVHVKDVALAHILLYETPSASGRYLCAESVLHRGDIVEILAKFFPEYPIPTKCSDVTKPR
VKPYKFSNQKLKDLGMEFTPVKQCLYETVKSLQEKGHLPIPTQKDEIIRIQT

>CCR_CAA56103.1_Eucalyptus_gunnii
MPVDALPGSGQTVCVTGAGGFIASWIVKLLLERGYTVRGTVRNPDDPKNGHLRELEGASERLTLYKGDLM
DYGSLEEAIKGCDGVVHTASPVTDDPEQMVEPAVIGTKNVIVAAAEAKVRRVVFTSSIGAVTMDPNRGPD
VVVDESCWSDLEFCKSTKNWYCYGKAVAEKAAWPEAKERGVDLVVINPVLVLGPLLQSTINASIIHILKY
LTGSAKTYANSVQAYVHVKDVALAHVLVLETPSASGRYLCAESVLHRGDVVEILAKFFPEYNVPTKCSDE
VNPRVKPYKFSNQKLRDLGLEFTPVKQCLYETVKSLQEKGHLPVPSPPEDSVRIQG

>CCR1_AAG46037.1_Arabidopsis_thaliana
MPVDVASPAGKTVCVTGAGGYIASWIVKILLERGYTVKGTVRNPDDPKNTHLRELEGGKERLILCKADLQ
DYEALKAAIDGCDGVFHTASPVTDDPEQMVEPAVNGAKFVINAAAEAKVKRVVITSSIGAVYMDPNRDPE
AVVDESCWSDLDFCKNTKNWYCYGKMVAEQAAWETAKEKGVDLVVLNPVLVLGPPLQPTINASLYHVLKY
LTGSAKTYANLTQAYVDVRDVALAHVLVYEAPSASGRYLLAESARHRGEVVEILAKLFPEYPLPTKCKDE
KNPRAKPYKFTNQKIKDLGLELTSTKQSFYDTVKSLQEKGHLAPPPPPPSASQESVENGIKIGS

>CCR2_NP_178197.1_Arabidopsis_thaliana
MLVDGKLVCVTGAGGYIASWIVKLLLERGYTVRGTVRNPTDPKNNHLRELQGAKERLTLHSADLLDYEAL
CATIDGCDGVFHTASPMTDDPETMLEPAVNGAKFVIDAAAKAKVKRVVFTSSIGAVYMNPNRDTQAIVDE
NCWSDLDFCKNTKNWYCYGKMLAEQSAWETAKAKGVDLVVLNPVLVLGPPLQSAINASLVHILKYLTGSA
KTYANLTQVYVDVRDVALGHVLVYEAPSASGRYILAETALHRGEVVEILAKFFPEYPLPTKCSDEKNPRA
KPYKFTTQKIKDLGLEFKPIKQSLYESVKSLQEKGHLPLPQDSNQNEVIIES

>CCR_AAN71760.1_Hordeum_vulgare
MTVVDAAAAVAQELPGHGQTVCVTGAAGYIASWLVKLLLERGYTVKGTVRNPDDPKNAHLKALDGAAERL
VLCKADLLDYDAICAAVEGCHGVFHTASPVTDDPEQMVEPAVRGTEYVIDAAADAGTVRRVVFTSSIGAV
TMDPNRGPDVVVDESCWSDLEFCKKTKNWYCYGKAVAEQAAWEKARARGVDLVVVNPVLVVGPLLQPTVN
ASAAHILKYLDGSARKYANAVQAYVDVRDVAGAHLRVFEAPQASGRYLCAERVLHRQDVVHILAKLFPEY
PVPTRCSDEVNPRKQPYKMSNQKLQDLGLKFTPVNDSLYETVKSLQEKGHLPVPRKDILAPQLDGATA

>CCR_AAX08107.1_Triticum_aestivum
MPIEAADNVPAELPGHGRTVCVTGAGGFIASWLVKRLLQKGYNVRGTVRNPVDPKNDHLRAFDGAADRLV
LLRADLMEPETLVEAFTGCEGIFHAASPVTDDPEKMIEPAIRGTKYVITAAADMGIKRVVFTSTIGTVYM
NPNRDPSKPVDDTCWSDLEYCKKTANWYCYAKTVAEQDALETARQRGIELIVVNPVLVLGPLLQPTVNAS
TEHVMKYLTGSAKTYVNAAQAYVHVKDVAEAHVRVYEAPGAHGRYICAEGTTLHRGELCRVLCKLFPEYP
VPTKCKDEVNPPVKGYKFTNQRLKDLGMEFVPVLQSIYETVKSLQEKGMLPVLPPGDDVRDNLHEQLMMK
PAQLLRN

>CCR_AAL47182.1_Lolium_perenne
MTIAEVVAAGDTAAAVVQPAGNGQTVCVTGAAGYIASWLVKLLLEKGYTVKGTVRNPDDPKNAHLRALDG
AADRLVLCKADLLDYDAIRRAIDGCHGVFHTASPVTDDPEQMVEPAVRGTQYVIDAAAEAGTVRRMVLTS
SIGAVTMDPNRGPDVVVDESCWSDLDFCKKTRNWYCYGKAVAEQAASELARQRGVDLVVVNPVLVIGPLL
QPTVNASIGHILKYLDGSASKFANAVQAYVDVRDVADAHLRVFECAAASGRHLCAERVLHREDVVRILAK
LFPEYPVPTRCSDETNPRKQPYKMSNQKLQDLGLEFRPVSQSLYETVKSLQEKGHLPVLSEQAEADKETL
AAELQAGVTIRA

>CCR1a_ACZ74580.1_Panicum_virgatum
MTVVDAVSAGAGDAAAAVPQPAGNGQTVCVTGAAGYIASWLVKLLLEKGYTVKGTVRNPDDPKNAHLKAL
DGAAERLILCKADLLDYDAICRAVEGCHGVFHTASPVTDDPEQMVEPAVRGTEYVISAAAEAGTVRRVVF
TSSIGAVTMDPNRGPDVVVDESCWSDLDFCKKTRNWYCYGKAVAEQAAWEAARQRGVDLVVVNPVLVVGP
LLQPTVNASIAHILKYLDGSARTFANAVQAYVDVRDVAAAHLRVFESPAASGRHLCAERVLHREDVVRIL
AKLFPEYPVPTRCSDEVNPRKQAYKFTNQKLRDLGLEFRPVSQSLYDTVKSLQEKGHLPVLADEQAPEAA
PGAEAQQGGIAIRA

>CCR1b_ACZ74581.1_Panicum_virgatum
MTVVDAVSAGAGDAAAAVPQPAGNGQTVCVTGAAGYIASWLVKLLLEKGYTVKGTVRNPDDPKNAHLEAL
DGAAERLILCKADLLDYDAICRAVEGCHGVFHTASPVTDDPEQMVEPAVRGTEYVISAAAEAGTVRRVVF
TSSIGAVTMDPNRGPDVVVDESCWSDLDFCKKTRNWYCYGKAVAEQAAWEAARQRGVDLVVVNPVLVVGP
LLQPTVNASIAHILKYLDGSARTFANAVQAYVDVRDVAAAHLRVFESPAASGRHLCAERVLHREDVVRIL
AKLFPEYPVPTRCSDEVNPRKQAYKFTNQKLRDLGLEFRPVSQSLYDTVKSLQEKGHLPVLADEQAPEAA
PGAEAQQGGIAIRA

>CCR2a_ACZ74585.1_Panicum_virgatum
MAVTVCVTGAGGFIGSWIVKLLLDRGYAVRGTSRRADDPKNAHLWALDGAAERLTMLQVDLLDRASLRAA
FDGCDGVIHTASPMHDNPEEIIEPIIAGTRNVVEAAADAGVRRLVISSTIGTMYMNPHRDPDAPLEEWSW
SDLEHCKKTANWYCYAKTIAEQSAWQAARARGLDLAVVIPVVVLGELMQPSMNTSTLHILKYLTGQAKDY
VNESHAYVHVKDAAEAHVQVLEAPGAGGHRYVCAERTLHRGELCRMLAQLFPEYPIPTRCKDEVNPPKKG
YKFTNQPLKDLGIRFTPAHEYLYEAVKSLQEKDFLSKASVTEVTESSSSPPQKLRLTTLISNL

>CCR2b_ACZ74586.1_Panicum_virgatum
MAVTVCVTGAGGFIGSWIVKLLLDRGYAVRGTSRRADDPKNAHLWALDGAAERLTMLQVDLLDRASLRAA
FDGCDGVIHTASPMHDNPEEIIEPIIAGTRNVVEAAADAGVRRLVISSTIGTMYMNPHRDPDAPLEEWSW
SDLEHCKKTANWYCYAKTIAEQSAWQAARARGLDLAVVIPVVVLGELMQPSMNTSTLHILKYLTGQAKDY
VNESHAYVHVKDAAEAHVQVLEAPGAGGHRYVCAERTLHRGELCRMLAQLFPEYPIPTRCKDEVNPPKKG
YKFTNQPLKDLGIRFTPAHEYLYEAVKSLQEKGFLSKASVTEVTESSSSPPQKLRLTTLISNL

>CCR1_NP_001105488.1_Zea_mays
MTVVDAVVSSTDAGAPAAAATAVPAGNGQTVCVTGAAGYIASWLVKLLLEKGYTVKGTVRNPDDPKNAHL
KALDGAAERLILCKADLLDYDAICRAVQGCQGVFHTASPVTDDPEQMVEPAVRGTEYVINAAAEAGTVRR
VVFTSSIGAVTMDPKRGPDVVVDESCWSDLEFCEKTRNWYCYGKAVAEHAAWETARRRGVDLVVVNPVLV
VGPLLQATVNASIAHILKYLDGSARTFANAVQAYVDVRDVADAHLRVFESPRASGRHLCAERVLHREDVV
RILAKLFPEYPVPARCSDEVNPRKQPYKFSNQKLRDLGLQFRPVSQSLYDTVKNLQEKGHLPVLGERTTT
EAADKDAPTAEMQQGGIAIRA

>CCR_ABE01883.1_Triticum_aestivum
MTVVAAAAAAAAQELPGHGQTVCVTGAAGYIASWLVKLLLERGYTVKGTVRNPDDPKNAHLKALDGAAER
LVLCKADLLDYDAICAAVEGCHGVFHTASPVTDDPEQMVEPAVRGTEYVINAAADAGTVRRVGVTSSIGA
VTMDPNRGPDVVVDESCWSDLEFCKKTKNWYCYGKAVAEQAAWEKAAARGVDLVVVNPVLVVGPLLQPTV
NASAAHILKYLDGSAKKYANAVQAYVNVRDVAAAHVRVFEAPGASGRHLCAERVLHREDVVHILGKLFPE
YPVPTRCSDEVNPRKQPYKMSNQKLQDLGLQFTPVNDSLYETVKSLQEKGHLPAPRKDILPAELDG

>CCR2_NP_001105715.2_Zea_mays
MPTAEATTPVPPELSSGQGRTVCVTGAGGFIASWLVKRLLEKGYTVRGTVRNPVDPKNDHLRSLDGADDR
LVLLRADLLDPESLAEAFSGCDGVFHAASPVTDDPEMMIEPAIRGTRYVMAAAADAGVKRVVFTSSIGTV
YMNPYRDPSKPVDDTCWSDLEYCKNTQNWYCYAKTVAEQGAWEVARKRGLDLVVVNPVLVLGPLLQPTVN
ASTDHVMKYLTGSATTYVNAAQAYVHVRDVAEAHVRVYEAPHAHGRYICAESTLHRGDLCRVLAKLFPEY
PVPTKCKDQVNPPVVGYKFTNQRLKDLGMDFVPVLQCLYETVTSLQEKGMLPVLPTKHDHA

>CCR_CAD21520.1_Oryza_sativa
MSSNFEANNNNGEKQLVCVTGAGGFIGSWVVKELLIRGYHVRGTARDPADSKNAHLLELEGADQRLSLCR
ADVLDAASLRAAFSGCHGVFHVASPVSNDPDLVPVAVEGTRNVINAAADMGVRRVVFTSSYGAVHMNPSR
SPDAVLDETCWSDYEFCRQTDNLYCCAKMMAEMTATEEAAKRGLELAVVVPSMTMGPMLQQTLNFSSNHV
ARYLMGTKKSYPNAVAAYVDVRDVARAHVLVYERPDARGRYLCIGTVLHRAELLRMLRDLFPQYPATAKC
EDDGKPMAKPYKFSNQRLKDLGLEFTPLRKSLHEAVLCMQQKSHLPLIYPVPKRAYL

>CCR_CAA12276.1_Populus_trichocarpa
MPVDASSLSGQGQTICVTGGGGFIASWMVKLLLDKGYTVRGTARNPADPKNSHLRELEGAEERLTLCKAD
LLDYESLKEGIQGCDGVFHTASPVTDDPEEMVEPAVNGTKNVIIAAAEAKVRRVVFTSSIGAVYMDPNKG
PDVVIDESCWSDLEFCKNTKNWYCYGKAVAEQAAWDMAKEKGVDLVVVNPVLVLGPLLQPTVNASITHIL
KYLTGSAKTYANSVQAYVHVRDVALAHILVFETPSASGRYLCSESVLHRGEVVEILAKFFPEYPIPTKCS
DEKNPRKQPYKFSNQKLRDLGFEFTPVKQCLYETVKSLQEKGHLPIPKQAAEESLKIQ

>CCR_XP_002445566.1_Sorghum_bicolor
MTVVDAVSTDAAGAAPAAAAAPVVVAQPGNGQTVCVTGAAGYIASWLVKMLLEKGYTVKGTVRNPDDPKN
AHLKALDGAAERLILCKADLLDYDAICRAVQGCQGVFHTASPVTDDPEQMVEPAVRGTEYVINAAAEAGT
VRRVVFTSSIGAVTMDPSRGPDVVVDESCWSDLEFCKKTRNWYCYGKAVAEQAAWDAARQRGVDLVVVNP
VLVVGPLLQPTVNASIAHVLKYLDGSARTFANAVQAYVDVRDVADAHLRVFESPAASGRYLCAERVLHRE
DVVRILAKLFPEYPVPTRCSDEVNPRKQPYKFSNQKLRDLGLEFRPVSQSLYDTVKNLQEKGHLPVLGEQ
TTEADKEEANAAAEVQQGGIAIRA

>CCR_WLJ58528.1_Cinnamomum_aromaticum
MPIEDSSSTTSQTVCVTGAGGFIASWLVKLLLERGYTVKGTVRNPEDPKNSHLRALEGADQRLILCKADL
LDFESLREAIKGCDGVFHTASPVTDNPDEMVEPAVNGTKYVIDAAAEAGVRRIVFTSSIGAVYMDPNRSP
DVVVDESCWSDLEFCKNTKNWYCYGKAVAEQAAWEAARERGVDLVVVTPVLVLGPFLQPTVNASIVHILK
YLTGSAKTYANSVQAYVHVKDVAMAHILVFENPSASGRYLCAESVLHRGDVVQILSKLFPEYPIPTKCSD
EVNPRKKPYKFSNQRLKDLGLQFTPVKQCLYDTVKCLQDKGHLPLPKPLS

>CCR_ACB45309.2_Leucaena_leucocephala
MPAAAPAAANTTSSGSGQTVCVTGAGGFIASWIVKLLLERDYTVRGTARNPDDSKNAHLKELEGAEERLT
LHKVDLLDLESVKAAINGCDGVIHTASPVTDNPEEMVEPAVNGAKNVIIAAAEAKVRRVVFTSSIGAVYM
DPSRNIDEVVDESCWSNLEYCKTTKNWYCYGKAVAEQAAWDEAKARGVDLVVVNPVLVLGPLLQTTMNAS
TIHILKYLTGSAKTYANATQAYVHVKDVALAHVLVYETPSASGRYLCSESSLHRGELVEILAKYFPEYPI
PTKCSDEKNPRAKPYTFSNKRLKDLGLEFTPVHQCLYDTVKSLQDKGHLPLPTK

>CCR_AAR83344.1_Populus_tomentosa
MPVDASSLSGQGQTICVTGAGGFIASWMVKLLLDKGYTVRGTARNPADPKNSHLRELEGAQERLTLCKAD
LLDYESLKEAIQGCDGVFHTASPVTDDPEEMVEPAVNGTKNVIIAAAEAKVRRVVFTSSIGAVYMDPNKG
PDVVIDESCWSDLEFCKNTKNWYCHGKAVAEQAAWDMAKEKGVDLVVVNPVLVLGPLLQPTVNASIVHIL
KYLTGSAKTYANSVQAYVHVRDVALAHILVFETPSASGRYLCSESVLHRGEVVEILAKFFPEYPIPTKCS
DEKNPRKQPYKFSNQKLRDLGFEFTPVKQCLYETVKSLQERGHLPIPKQAAEESVKIQ

>CCR_ACJ38670.1_Betula_luminifera
MPFDCSSASGLTVCVTGAGGFIASWIVKLLLEKGYTVKGTLRNPDDPKNAHLKELEGAKERLTLWKTDLL
DYESLKAAIDGCDGVIHTASPVTDDPELMVEPAVDGTKNVIIAAAETKVRRVVFTSSIGAVYMDPNRGPD
VVVDESCWSDLEFCKNTKNWYCYGKAVAEQAAWEVAEEKGVDLVVVNPVLVLGPLLQPNVNASVVHVLKY
LTGSAKTYANSVQAYVHVRDVALAHILVLETPSASGRYLCAEAVLHRGDVVQILAKLFPEYPIPTMCSDE
KNPRAKPYKFSNQKLKDLGLEFTPVKQCLYETVKSLQEKGVLPIPTQQEEPVRIQS

>CCR_AAT74878.1_Eucalyptus_globulus
MPVDALPGSGQTVCVTGAGGFIASWIVKLLLERGYTVRGTVRNPDDPKNGHLRELEGASERLTLYKGDLM
DYGSLEEAIKGCDGVVHTASPVTDDPEQMVEPAVIGTKNVIVAAAEAKVRRVVFTSSIGAVTMDPNRGPD
VVVDESCWSDLEFCKSTKNWYCYGKAVAEKAACAEAKERGVDLVVINPVLVLGPLLQSTINASIIHILKY
LTGSAKTYANSVQAYVHVKDVALAHVLVLETPSASGRYLCAESVLHRGDVVEILAKFFPEYNVPTKCSDE
VNPRVKPYKFSNQKLKDLGLEFTPVKQCLYETVKSLQEKGHLPVPPPPEDSVRIQG

>CCR_ACI14382.1_Vaccinium_corymbosum
MPSVSGQTVCVTGAGGFIASWMVKLLLEKGYTVRGTVRNPDDPKNSHLRNLEGAEERLTLCKADLLDFGS
LRQVINGCDGVFHTASPVTDDPEEMVEPAVIGTKNVIVAAAEAKVRRVVFTSSIGAVTMDPNRGPDTVVD
ESCWSDLEFCKNTKNWYCYGKAVAEQAAWDEAKDKGVDLVVVTPVLVMGPLLQPTLNASIIHVLKYLNGS
AKTYANSVQAYVHVKDVALAHILVYETPSASGRYLCAESVLHRGDVVEILAKFFPEYPIPTKCKDETKPR
AKPYKFSNQKLKDLGLEFTPTKQSLYETVKSLQDKGHLPIPTHLSRIMNLLFAFTLEIRSHEQVYLP

>CCR_AAN71761.1_Solanum_tuberosum
MPSESGKVVCVTGAGGFIASWLVKLLLEKGYTVRGTVRNPDDPKNGHLKELEGAKERLILLRADLLDYQS
LREAIYGCDGVFHTASPVTDDPEQMVEPAVIGTKNVITAAAEAKVGRVVFTSSIGTVYMDPNRAPDKVVD
ETCWSDLGFCKNTKNWYCYGKTVAEKTAWDEAREKGVDLVVINPVLVLGPLLQPTVNASVLHILKYLTGS
AKTYANSIQAYVHVKDVALAHILLYEAPSASGRYICAESVLHRGDVVEILAKFFPEYPIPTKCSDETRPR
AKPYKFTNQKLKDLGLGFTPVKQCLYETVKSLQEKGHLPIPTQNDEPIKIHS

>CCR_CAD29427.1_Linum_album
MPADSSSLPGHGQTVCVTGAGGFIASWIVKLLLDRGYSVKGTVRNPDDPKNAHLRALEGADERLTLCKAD
LLDYQSLREAISGCQGVFHTASPVTDDPEQMVEPAVEGTKNVINAAAEAKVRRVVFTSSIGAVYMDPNRS
PDTVVDESCWSDLEFCKNTKNWYCYGKTVAEQAAWEMAKEKEVDVVVVNPVLVLGPLLQSTINASIIHIL
KYLTGSAKTYANSVQAYIHVKDVALSHILVFENPSAAGRYLCAESVLHRGEVVEILAKLFPDYPVPTKCS
DEKNPRAKAYKFSCQKLKDLGLEFTPAKQCLYETVTSLQEKGHLALPASKQQEEPIKIQSS

>CCR_ADC40029.1_Isatis_tinctoria
MPVDESSQAGKIVCVTGAGGYIASWIVKSLLERGYTVKGTVRNPDDPKNTHLRELQGAKERLILCKADLQ
DYEALKAAIDGCDGVFHTASPVTDDPEQMVEPAVNGAKFVINAAAETKVKRVVITSSIGAIYMDPNRDPE
VVVDESCWSDLEFCKDTKNWYCYGKMVAEQAAWETAKEKGVDLVVLNPVLVLGPPLQPTINASLFHVLKY
LTGSAKTYANLTQVYVDVRDVALAHVLVYEEPSASGRYLLAESALHRGEVVEILAKLFPEYPLPTKCKDE
KNPRAKPYKFTNQKIKDLGLEFTSIKQSLYDTVKSLQEKGHLPPPPSTSQDSSQNGIKIES

>CCR_BAE48787.1_Codonopsis_lanceolata
MPPVSNQVICVTGAGGFIASWMVKLLLEKGYSVRGTVRNPDDPKNSHLRDLEGAKDRLTLCKADLLDYQS
LLEAIIGCDGVFHTASPVTDDPEQMVEPAVIGTKNVIVAAAEAKCRRVVFTSSIGAVYMDPNRSPDAVVD
ETCWSDLEFCKNTKNWYCYGKAVAEQAAWDEAKVRGVDLVVVNPVLVLGPLLQHTVNASIVHVQKYLTGS
AKTYANSVQAYVHVRDVALAHILLFETPSASGRYLCAESVLHRGEVVEILAKFFPEYPIPTKCKDDGKPR
AKPYKFSNQKLKDLGLEFTPVKQGLYETVKSLQEKGHLPVLSPPPQQTDDSIRIQS

>CCR_AAP46143.1_Fragaria_ananassa
MPADHSSSLSGHGQTVCVTGAGGFIASWLVKLLLERGYNVRGTVRNPEDPKNAHLRELEGAKERLSLRKA
DLLDFESLKEAINGCDGVFHTASPVTDDPEQMVEPAVNGTKNVIVAAAEAKVKRVVFTSSIGAVYMDPAR
GPDVVVDESCWSDLEFCKNTKNWYCYGKAVAEQAAWEEAKERGVDLVVVNPVLVLGPLLQPTINASIIHI
LKYLTGSAKTYANSVQAYVHVKDVALAHILVYETPSASGRYLCAESVLHRGDVVEILAKFFPEYPIPSKL
KDDGKPRAIPYKFSNQKLQDLGLEFTSVKQSLYDTVKSLQEKGHLKVPTKQEEESIKIQ

>CCR_AAY86360.1_Acacia_auriculiformis_x_Acacia_mangium
MSKVVCVTGASGAIGSWLVRLLLDRGYTIHATVQNLKDENETKHLEVMEGAKSRLRLFEMDLLDEDSIMA
TVKGCAGVFHLACPNVIGQVQDPEKEIVEPAVKGTVNVLKAAREAGVERVVATSSISAIIPSPNWPSDRI
KNEDCWCDLDYCKRKGLWYPIAKTLAEKAGWEFAKETGYDVVMINPGTALGPLIPPRLNSSMAVLLGVLK
GDTETYEDFFMGMAHFKDVAMAHILAFEKKEASGRNLCVEAIRHYGDFVEKVAELYPQYHVAKVPKDTQP
GLLRATDASKKLINLGMKFTPIEQIITDAVESLKSLGFL

>CCR_ACQ41893.1_Camellia_oleifera
MSSNTKAGGDGQVVCVTGGSGFIGSWLVRLLLDRGYTVHATVKDLKDEKETKHLEALEGAESRLRLFQID
LLDYDSIVAAVTGSSGVFHLASPCIVDQVKDPERELLEPAIKGTLNVLTAAKELGVRRVVVTSSNTAITP
SPNWPADKVKNEDCWTDVEYCKQNGLWYPLSKTLAEKAAWEFAKEKGLDVVVVNPGTVMGPIIPPALNAS
MLMLLRFLQGCTEIYENFFMGPVHVKDVALAHILVYENTSATGRHLCVEAISHYGDFTAMVAELYPEYNV
PRLPKDTQPGLLRTKDGSKKLMDLGFQFIPMEQIIKETVESLKSKGYIS

>CCR_ALG76007.1_Miscanthus_floridulus
MTVVDAVSTDAGAPAAAAALVQQPAGNGQTVCVTGAAGYIASWLVKLLLQKGYTVKGTVRNPDDPKNAHL
KALDGAAERLILCKADLLDYDAICRAVQGCQGVFHTASPVTDDPEQMVEPAVRGTEYVINAAAEAGTVRR
VVFTSSIGAVTMDPSRGPDVVVDESCWSDLEFCKKTRNWYCYGKAVAEQAAWDAARQRGVDLVVVNPVLV
VGPLLQPTVNASIAHVVKYLDGSARTFANAVQAYVDVRDVADAHLRVFESPRASGRYLCAERVLHREDVV
RILAKLFPEYPVPTRCSDEVNPRKQPYKLSNQKLRDLGLEFRPVSQSLYDTVKNLQEKGHLPVLGEQTTE
ADDKEAAPAADELQQGGIAIRA

>CCR_ANG56496.1_Hevea_brasiliensis subsp. brasiliensis
MSIQNKEPVCVTGANGFIGSYLVRTLITHGYTTIHASIYPYSDASHLFHLLPSAAYSNVQLRIFEADVLD
YDAVAKAVEGCRGVFHVASPCTLEDPKDPQKELVLPAVQGTINVLQAAKNFGVRRVVVTSSISALVPNPN
WPAGKVFDESSWTDIDYCKSRQKWYPVSKTLAEKEAWDFAKKHGMDLVTIHPATCLGPLLQPSLNASCAV
LKQLLEGSEDTQEYHWLGAVHVKDVAESQILLFETPTASGRYLCTNGIYQFGDFAERVSKLFPEFPVHRF
VGETQPGLTTCKDAAKRLIEMGLVFTPVEDAIQDTVESLKAKGFLKHKMSTS

>CCR_ARQ79712.1_Brassica_oleracea var. italica
MAEKQRICVTGSGGYIASWLVKSLLSRGYTVHGTVRDPCDRKNDHLKKLDNASKNLKLFKADLFDYEGLS
SAISGCYGVFHIAGAVPFEDVPLTEEQLIKPALTGTKNVLEACTEAKVKKVVVVSSIAAVVYNPKWPRDV
DVDESCWSDTQYLYSREGYWSYYFLAKTLMEREAIEWSRTSSADVVTVCPSVVIGPRLQSTLNSSSLGLL
NFLKGGVISLLSDQLYLVDVRDVADALLLVYENQEAKGRYICNSHSLHNNDLMEKLMNMYPNRNFPKSFS
ERKEKQVNENILRISSEKLEKLGWKFRSLEETIDDSVVSFEATGDLPK

>CCR_AFN26940.1_Betula_platyphylla
MATEGEVVCVTGGSGCIGSWLVRLLLDRGYTVHATVQDLKDESETKHLESLEGAETRLRLFQIDLLDYGS
IVSAVKGCAGVFHVASPNIIHQVPDPQKQLLDPAIKGTMNVLTAAKESGVTRVVVTSSMMAMTTSPNLPD
DIVEAEDCWTDIEYCKQKGLWYPISKTLAEKAAWDFSKEKGLDVVVVNPGMVLGPVIPPRLNASMLLFSN
LFQGSTEAPEDLFMGYVHFKDVALAHILVYENKSATGRHLCVESVSNYSDLVAKIAELYPEYKVPRLPKD
TQPGLSRATLGSKKLMDLGLQFIPVEQIIKEAVESLKSKGFIF

>CCR2_AEB69789.1_Salvia_miltiorrhiza
MAEKDRIVCVTGAGGFVASWLIKLLLSQGYTVHGTLRNPGDEKYAHLRKLDNAAEKLKLFKADLLDFDSI
LAAVKGCVGVFHVACPVPQSSVPNPEVELVQPALDGTFNVLKACSEAKIGRVVVVSSVSAVFMIPDWPKD
RVMDESCWSDKEYCRKTNNWYCYSKTVAEAEAFEYAKKSGLNVITVCPALVLGPMLQHTANASSLALIKL
LKESYDEIENNLRKIVDVRDVAEALILVYEKPEAKGRYICMGHLIKNAELVDMLKILYPNYEFPRSIKEE
GKDQVKMSSEKLQKLGWKYRPLKETIVDSVESYKGLGILWS

>CCR_ADQ53455.1_Acacia_auriculiformis_x_Acacia_mangium
MSKVVCVTGASGAIGSWLVRLLLDRGYTIHATVQNLKDENETKHLEVMEGAKSRLRLFEMDLLDEDSIMA
TVKGCAGVFHLACPNVIGQVQDPEKEIVEPAVKGTVNVLKAAREAGVERVVATSSISAIIPSPNWPSDRI
KNEDCWCDLDYCKRKGLWYPIAKTLAEKAGWEFAKETGYDVVMINPGTALGPLIPPRLNSSMAVLLGVLK
GDTETYEDFFMGMAHFKDVAMAHILAFEKKEASGRNLCVEAIRHYGDFVEKVAELYPQYHVAKVPKDTQP
GLLRATDASKKLINLGMKFTPIEQIITDAVESLKSLGFL

>CCR_ACE76870.3_Pinus_massoniana
MTAGKQTEEGQTGCVTGAGGFIASWLVKLLLERGYTVRGTVRNPEDQKNAHLKQLEGAEERLTLVKADLM
DYNSLLNAINGCQGVFHVASPVTDDPEEMVEPAVNGTKNVLDACAVAGVRRVVFTSSIGAVYMDPSRDYD
ALVDENCWSNLDYCKETKNWYCYGKTVAEKAAWERAKDKGLDLVVVNPCVVLGPVLQSSINASIIHILKY
LTGSAKTYANSVQAYVHVRDVAEAHILVYESPSASGRYLCAESVLHRGDVVDLLASMFPQYPIPTKVKED
GKPRVKPWKVSNQKLKDLGLEFTPAKQCLYETVISLQEKGHISK

>CCR_ALG76006.1_Miscanthus_sinensis
MTVVGAVSTDAGAPAAAAALVQQPAGNGQTVCVTGAAGYIASWLVKLLLQKGYTVKGTVRNPDDPKNAHL
KALDGAAERLILCKADLLDYDAICRAVQGCQGVFHTASPVTDDPEQMVEPAVRGTEYVINAAAEAGTVRR
VVFTSSIGAVTMDPSRGPDVVVDESCWSDLEFCKKTRNWYCYGKAVAEQAAWDAARQRGVDVVVVNPVLV
VGPLLQPTVNASIAHVVKYLDGSARTFANAVQAYVDVRDVADAHLRVFESPRASGRYLCAERVLHREDVV
RILAKLFPEYPVPTRCSDEVNPRKQPYKLSNQKLRDLGLEFRPVSQSLYDTVKNLQEKGHLPVLGEQTTE
ADDKEAAPAADELQQGGIAIRA

>CCR_ALG76005.1_Miscanthus_sacchariflorus
MTVVDTVSTDAGAPAAAAALVQQPAGNGQTVCVTGAAGYIASWLVKLLLEKGYTVKGTVRNPDDPKNAHL
KALDGAAERLILCKADLLDYDAICRAVQGCQGVFHTASPVTDDPEQMVEPAVRGTEYVINAAAEAGTVRR
VVFTSSIGAVTMDPSRGPDVVVDESCWSDLEFCKKTRNWYCYGKAVAEQEAWDAARQRGVDLVVVNPVLV
VGPLLQPTVNASIAHVVKYLDGSARTFANAVQAYVDVRDVADAHLRVFESPRASGRYLCAERVLHREDVV
RILAKLFPEYPVPTRCSDEVNPRKQPYKLSNQKLRDLGLEFRPVSQSLYDTVKNLQEKGHLPALGEQTTE
ADDKEAAPAAAELQQGGITIRA

>CCR_ALG76004.1_Miscanthus_lutarioriparius
MTVVDTVSTDAGAPAAAAALVQQPAGNGQTVCVTGAAGYIASWLVKLLLEKGYTVKGTVRNPDDPKNAHL
KALDGAAERLILCKADLLDYDAICRAVQGCQGVFHTASPVTDDPEQMVEPAVRGTEYVINAAAEAGTVRR
VVFTSSIGAVTMDPSRGPDVVVDESCWSDLEFCKKTRNWYCYGKAVAEQEAWDAARQRGVDLVVVNPVLV
VGPLLQPTVNASIAHVVKYLDGSARTFANAVQAYVDVRDVADAHLRVFESPRASGRYLCAERVLHREDVV
RILAKLFPEYPVPTRCSDEVNPRKQPYKLSNQKLRDLGLEFRPVSQSLYDTVKNLQEKGHLPALGEQTTE
ADDKEAAPAAAELQQGGIAIRA

>CCR_AFA51048.1_Cenchrus_purpureus
MTVVDAVSADADAPAAATVVAPVGNGQTVCVTGAAGYIASWLVKLLLEKGYTVKGTVRNPDDPKNAHLKA
LDGAAERLILCKADLLDYDAIRRAVQGCQGVFHTASPVTDDPEQMVEPAVRGTEYVLSAAAEAGTVRRVV
FTSSIGAVTMDPNRGPDVVVDESCWSDLDFCKKTRNWYCYGKAVAEQSAWDAARQRGVDLVVVNPVLVVG
PLLQPTVNASIAHILKYLDGSARTFANAVQAYVDVRDVAAAHLAVFESAAASGRHLCAERVLHREDVVRI
LAKLFPEYPVPTRCSDEKNPRKQPYKFTNQKLRDLGMEFRPVSQSLYDTVKSLQEKGHLPVLGDGEQTPE
GEKKDAAAEVQQGGIAIRA

>CCR_AGG37872.1_Populus_tomentosa
MPVDASSLSGQGQTICVTGAGGFIASWMVKLLLDKGYTVRGTARNPADPKNSHLRELEGAQERLTLCKAD
LLDYESLKEAIQGCDGVFHTASPVTDDPEEMVEPAVNGTKNVIIAAAEAKVRRVVFTSSIGAVYMDPNKG
PDVVIDESCWSDLEFCKNTKNWYCHGKAVAEQAAWDMAKEKGVDLVVVNPVLVLGPLLQPTVNASIVHIL
KYLTGSAKTYANSVQAYVHVRDVALAHILVFETPSASGRYLCSESVLHRGEVVEILAKFFPEYPIPTKCS
DEKNPRKQPYKFSNQKLRDLGFEFTPVKQCLYETVKSLQERGHLPIPKQAAEESVKIQ

>CCR_AAG16242.1_Eucalyptus_saligna
MPVDALPGSGQTVCVTGAGGFIASWIVKLLLERGYTVRGTVRNPDDPKNGHLRDLEGASERLTLYKGDLM
DYGSLEEAIKGCDGVVHTASPVTDDPEQMVEPAVIGTKNVIVAAAEAKVRRVVFTSSIGAVTMDPNRGPD
VVVDESCWSDLEFCKSTKNWYCYGKAVAEKARCAEAKERGVDLVVINPVLVLGPLLQSTINASIIHILKY
LTGSAKTYANSVQAYVHVKDVALAHVLVLETPSASGRYLCDESVLHRGDVVEILAKFFPEYNVPTKCSDE
VNPRVKPYKFSNQKLKDLGLEFTPVKQCLYETVKSLQEKGHLPVPPPPEDSVRIQG

>CCR_CAA66063.1_Eucalyptus_gunnii
MPVDALPGSGQTVCVTGAGGFIASWIVKLLLERGYTVRGTVRNPDDPKNGHLRELEGASERLTLYKGDLM
DYGSLEEAIKGCDGVVHTASPVTDDPEQMVEPAVIGTKNVIVAAAEAKVRRVVFTSSIGAVTMDPNRGPD
VVVDESCWSDLEFCKSTKNWYCYGKAVAEKAAWPEAKERGVDLVVINPVLVLGPLLQSTINASIIHILKY
LTGSAKTYANSVQAYVHVKDVALAHVLVLETPSASGRYLCAESVLHRGDVVEILAKFFPEYNVPTKSKLS
RACRRKATYPSPPPRKIRCVFRDDLRSITVHICNPEK

>CCR_KAG2391534.1_Vigna_angularis
MEKVVCVTGGSGAIGSWLVHLLLNRGYTVHATVQNLNDEAETKHLEALDGAPARLRLFQMELLHYDSVLA
AVCGCAGVFHVASPCTVEQVQDPQKELLDPAIKGTLNVLTAAKEAGVRRVVVTSSTSAIVPSPNWPGDVP
KRENCWTDVEFCKQKGLWYPLSKTLAEKAAWDFAKETGLDVVVVNPGNVVGPVIAPRLNASMVMFVRLLQ
GVSLDIGNVNRRSAKIQWQCYQSIFEPQEKSRLHGCDDTYENFFMGSVHFKDVALAHILVYQNKSAVGRH
VCVEAISHYGDFVAKVAELYPEYNVPKMQRDTQPGLLRVKDGSKKLMDLGMQFIPMEKIVKDAVEDLKRK
GFIS

>CCR_KAG2379729.1_Vigna_angularis
MAAKMVCVTGAGGFVASWLVQLLLSKGYNVHGTVRQPGSEKYEHLKKLEGASENLTLFKADLLNYESILS
AIAGCTAVFHVASPVPSTIVPNPQASLIISFVEVIEPAVQGTTNVLQACLETKVQRVVYVSSISAISIGP
NMPKDKVIDESYWSDKDYCKKTQNWYCYSKTEAEEQALDFGKRTGLDVVSICPSIVWGPILQSTTVNASS
LVLPKLLKGGDSFENKTRWIVDVRDLVDAILLVYEKPEAERRYICTAHTIKTRDLVEKLKSIYPSYKYPS
NFTELDDYLRFSSEKLERLGWKYRSLEETLIDSVESYREAGLLQFE

>CCR_KAF5196499.1_Thalictrum_thalictroides
MEKERVCVTGGGGYQASWLIKLLLSKGYMVHTTVRDPNDDKNAHLKKLERASENLLLFKADLLDYDNLCS
AIAGCIGVFHVASPVPPTNVQNPEVELIEPAVTGTSNVLKACSMSKVKRVVVVSSIAAVIFNPNWPKDRI
MDESCWSDKEYCKTTELWYCLSKTEAEGQAMEYSKTTGLDVVTVCPSLILGPMLQSTVNASSLFLLKLLK
DQLDTIENKHRSIVDARDVAEALVLAYEKTEAKGRYICAPHLITVKDLVNKLRSIYPNFDYPKSFGLEGE
LGTGKGVTSEKLKKLGWEYKTLEETLVDSVECYKEAGLLAKHG

>CCR_KAF5196495.1_Thalictrum_thalictroides
MASNEEGRKEVVCVTGAGGYVASWLVNLLLSKDYIVHGTVRNPGDEKNAHLKKLEKAAENLKLFPADLLN
YDSLRKAISGCTGVFHVACPVPSSTVPNPEVDLIEPAVTGTLNVLKACSDERVKRVVVVSSMAAVAMIPK
LPKDQVMDETYWSDKEYCRATKNWYCLAKTAAEMEAFEYAKKYELDMVTVCPCLVIGPMLQSTTNASSLV
LIKMLKEGLDTMENKVRKIVDVRDVADALLLTYEKPEAKGRYLCVTYMIRARDLVEKLRSMYPNYNYPKS
FTEVEDDEKYSTEKLQKLGWNYRPLEESLADSVKSYQELGILSKN

>CCR_KAF5189847.1_Thalictrum_thalictroides
MSGVSEEKKKVVCVTGGSGFIGSWLVRLLLQRGYTVHATVQNLNDEKETKHLLALEKESSKQESGLRLFE
IDLLNYDSLFAAIDGTAGIFHVASPCIVDRVQDPEKQLLQPAIQGTLNVLKAAKQSGVKRVVVTSSISAL
TPSPDWPADVVKREDCWTDVEYCKRNELWYPVSKTMAEKAAWEFSKDTGLDVVVINPGTVMGPILPPSVN
ASMLILIRLLEGCTEEYKDFYMGPVHVKDVALAHILLYENSSASGRHLCVEAIRHYSDFAAKVAELYPEY
KVPRLPKDTQPGLLRAEDGAKKLIDLGLHFTSIEEIIKDSMESLKSRGYIS

>CCR_KAF5177063.1_Thalictrum_thalictroides
MVEKERVCVTGAGGYQASWLVNLLLSQGYIVHGTLRDPTDEKNSHLKKFKYAETNLHLFKADLLDCDNLL
AAIEGCSGVFHLASPVPMGSVPNPEVELIEPAVTGTSNVLKACSMANVKKVVVLSSVAAVIFDQNWPKNQ
AMDESCWSDKDYCRTTENWYCLSKTEAEDLALKYGKTRALNVVTVCPSIIIGPLLQSKMNTSSAFLLKMV
KDGLEELENKVRMFVDVRDVTEALLLVYKKPEAEGRYICSPFTLTLENLVKKLKSMYPNFNYPKQFIGGD
ESWDVTSEKLVNLGWKYRPLEETLVDSIQDYQEKGLLTVT

>CCR_QKK82615.1_Zanthoxylum_armatum
MTGSKKEAVCVTGANGFIGTWVVRTLLENGYSSINAAIYPGTDASHLFSIPGATNLNLHVYEANILDSAA
ISRAIEGCNGVFHLASPNTLDDPKNPEKELLIPAVQGTLNVLEAAKTFKVRRVVLTSSISAIVPNPSWPN
GKVFDETSWTDLDFCKSHKIWYSMSKTLAEKAAWEFAEKNGVDVVAINPATSLGPFPQPYVNASGAVLQR
LLEGSKDTQEHYWLGAVHVKDVAKAQVLLFESPAASGRYLCTNGIYQFAEFAEKVSKLFPEFPVHRFNGE
TQPGLVGCEKAAMRLINLGLVFTPVEDAVREAVESLKAQGYLASHDLKP

>CCR2_QVG73958.1_Asarum_sieboldii
MSKEVVCVTGGSGFIGSWIVRLLLERGYTVHATVQNLNDERETKHLQALEFAESRLRLFQIDLLNYESIL
AAIQNTVGVFHVASPCTVDAIHDPEREVLGPAIEGTKKVLAAAKACNGKRVVVTSSISAIVPSPSWPADV
VKGEDCWTDVEYCKKKELWYPISKTLAEKAAWEFSKGNELDVVVVNPGTVMGPILPPSINASMSVLLRLL
QGITEQYEDFFMGPVHVKDVALAHILVYENPSASGRHLCVESINHFSDLAAKVAELYPEYPVPRFPKDTQ
PGLLRAQNPCKKLIDLGLHFIPEKQIIKDAVESLKSSGYIS

>CCR3_QVG73957.1_Asarum_sieboldii
MEAEKKMRVCVTGAGGFQASWLVNLLLSKGYMVHGTVRDPSSEKNAHLKKLEKAIENLQLFKADLLDYDS
LCAAIAGCDGVFHVASPVPPGSVPNPEVELLEPAINGTLNVLKASSEAKVKRVVYVSSGAAVALSPSWPK
DRVMDENCWSDKEYCRASENWYCLSKTVAESEALEFGEKYGLNVVTLCPTLILGPMLQPVMNASSMFLYK
ILIGVNETMENALRVIVDVRDVAEALLLIYEKPETSGRYICAPHHVRISELVDKLRSLYPNYNYPKKFTD
VDSNIKLSSEKLRKLGWKCRPLEETLADAVMCMEEAGLLKKD

>CCR_KAG5250182.1_Salix_suchowensis
MSEKIVCVTGAGGFLASWVVKLLLSKGYVVHGTVRDPSDGKNAHLLKLENARENLKLFKTDLLDYEGLSA
AITGCAGVFHVACPIPTDPASILNPKDKLLEEAVTGTRNVLNACSITKVKKVISVSSIAAVMLNPNWPKD
QAMNEESWSDLEFCKANEQWYFLAKTIAEKEALEYGKTSTLKIVTICPSIIIGPLLQPTMNSSSLYLLSY
LKDGETLDSGTRSFVDVRDTAKALLLIYEKDEAEGRYICSSHEITTQDLAEKLKAMYPHCYYPKSSVVYL
S

>CCR_KAG5246639.1_Salix_suchowensis
MKIDGATENLKLFKAELLDYSSLSCAIQGCRGVFHVASPVPFTAVSNPEVEVIEPAVKGTLNVLKACAEA
KVKRVVIVSSGSAVLSNPVWPKGQVMDENCWSDEEYCRATKNWYNLSKTEAESEAWEYAKRSGLDVVAIC
PSLILGPILQPTVNASTKVLIKILKDGCDSLENKLRPIIDVRDVTEALLLLYETPEAEGRYICTAHAIRV
KDLVEKLRSIYPNYKYPKSFTEEGQEAIMMSSEKLQRLGWSFRSLEETLIDSVENYQKTGLLD

>CCR_KAG2395545.1_Vigna_angularis
MANENPGDEVVCVTGANGFIGSWLVRTLLENQSHSYTIHAAVFPGSDASHLFTLHPAAASRITVFPADLL
DAAAVFRAVAGCSGVFHVASPCTLEDPADPQSELLEPAVQGTLNVLEAARSVGVRRVVLTSSISAMVPNP
GWPAGRVVDEESWTDVEFCRAKGKWYPVAKTEAERAAWKFEGSVEVVAVLPATCLGPLLQPELNASSGVL
QRLMMGSKETQEYHWLGAVHVKDVAKAHVLLYETPSAAGRYLCTNGIYQFSGFAASVSELYPEFPIHRFP
EETQPGLVPCNGAARRLIDLGLVFTPVQDAVREAAESLIAKGFLQRSPSQSN

>CCR1_AFE84656.1_Salvia_miltiorrhiza
MSEKVGEVVCLTGGSGYIGAWLVQLLLGRGYTVHATVKNLQDERETKHLQALEGAESRLRLFQIDLLDYD
SIVAAATGAAGVFHLASPCIVDRVEDPQRELLDPAIKGTINVLTAAKKLGVRRVVVTSSVSAIIPSPNWP
ADKIKNEDCWADEEYCKQKEVWYPLSKTMAEKAAWKFAEENGLDIVVVNPGTVMGPIIPPAINASMLMLL
RLLQGCTEQYEDFFMGSVHVKDVALAHILVYENPSARGRHVCVEAISHYGDFAAKVAELYPEYNIPKLPR
DTQPGILRSRDGAKKLMDLGFKFIPMDQIIKDGVESLRSKGYIS

>CCR_AEO13438.1_Ginkgo_biloba
MDCNGVEDTKERVCVTGAGGFIGSWLVKLLLIKGYSVNAAVRNPDDEKYEHLRKLEGAKERLVLVKADIL
HYESLLSAIYGCQGVFHMACLLTDDPKQVIEPAVKGTENVLEACAEMGVKRVVLTSSIGAVYMNPNRNPD
ALVHDDCWSDLDYCIQTKNWYCYAKTVAEKEAWEYAKERNLDLVVVNPSLVLGPLLQSAMNASTAHIMKY
LTGSAKTYANLTQAYVDVRDVAKAHILVYETPSASGRYLCAETNLHRGDLVDMLAKMFPHYPLPTKCSDE
KNPRKKAYKFSNQKLKNLGLSFTPIKSSLADTVISLQEKGFLH

>CCR_AAL47684.1_Pinus_taeda
MTAGKQTEEGQTVCVTGAGGFIASWLVKLLLERGYTVRGTVRNPEDQKNAHLKQLEGAEERLTLVKADLM
DYNSLLNAINGCQGVFHVASPVTDDPEEMVEPAVNGTKNVLDACAVAGVRRVVFTSSIGAVYMDPSRDYD
ALVDENCWSNLDYCKETKNWYCYGKTVAEKAAWERAKDKGLDLVVVNPCVVLGPVLQSSINSSIIHILKY
LTGSAKTYANSVQAYVHVRDVAEAHILVYESPSASGRYLCAESVLHRGDVVDSLASMFPQYPIPTKVKED
GKPRVKPWKVSNQKLKDLGLEFTPAKQCLYETVISLQEKGHISK

>CCR_AAF43141.1_Populus_tremuloides
MPVDASSLSGQGQTCVTGAGGFIASWMVKLLLDKGYTVRGTARNPADPNNSHLRELEGAQERLTLCKADL
LDYESLKEAIQGCDGVFHTASPVTDDPEEMVEPAVNGTKNVIIAAAEAKVRRVVFTSSIGAVYMDPNKGP
DVVIDESCWSDLEFCKNTKNWYCYGKAVAEQAAWDMAKEKGVDLVVVNPVLVLGPLFQPTVNASIVHILK
YLTGSAKTYANSVQAYVHVRDVALAHILVFETPSASGRYLCSESVLHRGEVVEILAKFFPEYPIPTKCSD
EKNPRKQPYKFSNQKLRDLGFEFTPVKQCLYETVKSLQERGHLPIPKQAAEESVKIQ

>CCR_EFH65345.1_Arabidopsis_lyrata subsp. lyrata
MAEKQKVCVTGAGGFIASWLVKFLLSRGYTVHGTVRDPCDEKNDHLRKLDNAAQNLKLFKADLFDYEGLF
SAIDGCSGVFHIASPVPFEGVPLAEEELIKPALTGTKNVLKACTETKVQKVVVVSSIAAVVYNPKWPQDV
AKDEGCWSDTQYLHSLEGYWPYYYLAKTLTEREALEWRKRNFAEVVTLCPSVTIGPRLQSTLNSSSLGLL
KFIKGGIKSLLSDQLYLVDVRDVADALLLVYENREAKGRYICNSHSLHIDTLMEKLKNMYPKRNFPESFT
EVKEKEVRPLSAEKLKNLGWKFRPLEETIDDSVVSFEVAGNLPKA

>CCR_KMZ67316.1_Zostera_marina
MNYRSQDTEFQIVQYSQTDKNVRHQYMTKIDGEIVDHPTPIHGGSGFIGSWIIRLLLSRGYTVHATVKDL
GNPKETKHLKVLLDEARVDSSCLQLFQLDLLNYETCHAAVRDTSGVFHVASPCTLERLDPQKELLDPAVK
GTINVLRSARECGISRVIVTSSVAAIMPSPDWSAHVPKVENCWTDVEYCKKKELWYLISKTLAEKAASEF
GKENGMDVIIVNPGTVLGHMIQLDLNASMAQILHLLQVNHPVCLWLMINNHGSAEEYCDIFMGPIHVKDV
ALAHILVYENQIASGRHLCIQSITHWSDFAAKVVEMYPDYKLPCFPKDTQPGLLRVSDPSKKLIELGIEF
TSMEQIIKDSVESLKARGYLSTN

>CCR_KMZ67315.1_Zostera_marina
MTKIEGKTVCVTGGSGFIGSWIIRLLLSRGYTVHATVKDLGNPNETKHLKVLLDEAGVDSSCLKLFQLDL
LNYETSLAAVKDTSGVFHVASPCTLERVDPQKELLDPAMKGTMNVLRSAKECGISRVIVTSSISAIIPSP
DWPAHVPKVEDCWTDVEYCKKKELWYPISKTLAEKAASEFGKENGMDVVIVNPGTVSGPMIQPDLNASMA
MILQLLQGSTEDYCDFYMGPIHVKDVALAHILVYENQIASGRHLCIQSITHWSDFAAKVAEMYPDYKVPC
FPKDTQPGLLRVSDPSKKLIELGFEFTSMEQIIKDSVESLKTRGYLSNDQ

>CCR_AIJ27447.1_Pinus_koraiensis
MTAGKQTEEGQTVCVTGAGGFIASWLVKLLLERGYTVRGTVRNPEDQKNAHLKQLEGAEERLTLVKADLM
DYNSLLNAINGCQGVFHVASPVTDDPEEMVEPAVNGTKNVLDACAVAGVRRVVFTSSIGAVYMDPSRDYD
ALVDENCWSNLDYCKETKNWYCYGKTVAEKAAWERAKDKGLDLVVVNPCVVLGPVLQSSINASIIHILKY
LTGSAKTYANSVQAYVHVRDVAEAHILVYESPSASGRYLCAESVLHRGDVVDLLASMFPQYPIPTKVKED
GKPRVKPWKVSNQKLKDLGLEFTPAKQCLYETVISLQEKGHISK

>CCR_AES86491.2_Medicago_truncatula
MEASGGVNNNKKVCVTGAGGFVASWLVKLLLSKGYFVHGTVREPGSPKYEHLLKLEKASENLTLFKADIL
DYESVYSAIVGCSAVFHVASPVPSTVVPNPELNLQVEVIEPAVKGTANVLEACLKANVERVVFVSSAAAV
AINPNLPKDKAIDESCWSDKDYCKNTQNWYCYAKTEAEEQAFYFAKRTGLNVVTICPTLVLGPILQSTTN
SSSLALIKILKEGHDSLENKLRWIVDVRDVVNAILLAYENHKADGRYICTSHTINTRDLVERLKSIYPNY
KYPTNYIEMDDYKMLSSEKLQSLGWKFRPLEETLIDSVESYKEAGLLQSA

>CCR_AFC38436.1_Pinus_radiata
MTAGKQTEEGQTVCVTGAGGFIASWLVKLLLERGYTVRGTVRNPEDQKNAHLKQLEGAEERLTLVKADLM
DYNSLLNAINGCQGVFHVASPVTDDPEEMVEPAVNGTKNVLDACAVAGVRRVVFTSSIGAVYMDPSRDYD
ALVDENCWSNLDYCKETKNWYCYGKTVAEKAAWERAKDKGLDLVVVNPCVVLGPVLQSSINASIIHILKY
LTGSAKTYANSVQAYVHVRDVAEAHILVYESPSASGRYLCAESVLHRGDVVDLLASMFPQYPIPTKVKED
GKPRVKPWKVSNQKLKDLGLEFTPAKQCLYETVISLQEKGHISK

>CCR_AHM10331.1_Pyrus_pyrifolia
MPADSSSVSGHGQTICVTGAGGFIASWMVKLLLERGYTVKGTLRNPDDPKNAHLRELEGATERLSLCKAD
LLDYESLKEAINGSDGVFHTASPVTDDPEQMVEPAVNGTKNVIQAAAEAKVKRVVFTSSIGAVYMDPSRG
PEVVVDESCWSDLEFCKNTKNWYCYGKAVAEQAAWEEAKEKGVDLAVVNPVLVLGPLLQPTVNASIIHIL
KYLTGSTKTYANSVQAYVHVRDVALAHILVYETPSVSGRYLCAESVLHRGDVVEILAKFFPEYPIPNKCK
DNGKPKAEPYKFTNQKLRDLGLEFTPVKQALYETVKSLQEKGHLPVHTKQEQDSIKIQS

>CCR_ADK62523.1_Pyrus_pyrifolia
MPAVSSSVSGHGQTICVTGAGGFIASWMVKLLLERGYTVRGTLRNPDDPKNAHLRELEGAAERLTLCRAD
LLDYESLKEAINGCDGVFHTASPVTDDPEQMVEPAVNGTKNVIQAAAEAKVRRVVFTSSIGAVYMDPTRG
PDVVVDESCWSDLEFCKNTKNWYCYGKAVAEQAAWAEAKEKGVDLVVVNPVLVLGPLLQPTVNASIIHIL
KYLTGSTQTYANSVQAYVHVKDVALAHILVYETPSASGRYLCAESVLHRGDVVEILAKFFPEYPIPNKCK
DNGKPRAEPYKFTNQKLRDLGLEFTPVKHTLYETVKSLQDKGHLPVPTKQEQDSIKIQS

>CCR_AAG09817.1_Lolium_perenne
MTVVNTVAQQLPGHGQTVCVTGAAGYIASWLVKLLLERGYTVKGTVRNPDDPKNAHLKALDGAVERLILC
KADLLDYDAICAAAEGCHGVFHTASPVTDDPEQMVEPAVRGTEYVINAAADAGTVRRVVFTSSIGAVTMD
PNRGPDVVVDESCWSDLEFCKKTKNWYCYGKAVAEQAAWEAARKRGIDLVVVNPVLVVGPLLQPTVNASA
AHILKYLDGSAKKYANAVQSYVDVRDVADAHIRVFEAPEASGRYLCAERVLHRGDVVQILSKLFPEYPVP
TRCSDEVNPRKQPYKMSNQKLQDLGLQFTPVNDSLYETVKSLQEKGHLLVPSKNIPEGLNGVTA

>CCR_ADK24219.1_Hibiscus_cannabinus
MPTDTPSSNGMTVCVTGAGGFIASWMVKLLLEKGYSVKGTVRNPDDPKNSHLRELEGAKERLSLHRADLL
DYPSLKEAISGCDGVFHTASPVTDDPEQMVEPAVNGTKNVIMAAAEAKVRRVVFTSSIGAVYMDPNRSPD
VVVDESCWSDLEFCKNTKNWYCYGKAVAEQAAWETAKEKGVDLVVVAPVLVLGPLLQSTVNASTVHILKY
LTGSAKTYANSVQAYVHVRDVALAHILVFENPSASGRYLCAESVLHRGEVVEILAKLFPEYPVPTKCSDE
SNPRKKPYKFSNQKLRELGLEFTPVKQCLYETVKSLQEKGHLAIPAQQQEDPVLRIQS

>CCR_EFJ23694.1_Selaginella_moellendorffii
MTIESVKDAVKDTVCVTGANGFVASWLVKLLLERGYTVHGTVRNPDDERNDHLKAFDGAKERLSLWKADI
LDYESISAATKGCQGIFHTACPVTDDLGIVQEPAVRGTLNILKAAVEHHVKRVVLTSSVGSVYMDPKRPV
EEVVSEEMWSDVQYLKDTRNGYCLAKTLAESAAWEFANQSHVDMVTVNPSVVLGPLLQSTMNASTTHILK
YLTGATKVYTNHCQAYVDVRDVAEAHILVYEEPSACGRYLCAENILHRGEVVEAMAKLFPDYPIPRKPKD
DSPRVKSWKISTRRLQDLGLKFRPFEEYIADTVHSLQEKGFIQ
```
