## AdditionalFile3 for "Conserved amino acid residues and gene expression patterns associated with the substrate preferences of the competing enzymes FLS and DFR"

```
>FNS1_QEP99662.1_Conocephalum_japonicum
MAPPGVVPATTRIVPASVMKQASEFSDLPAKFTKSVGERPVVAHNDYCKDIPVISLKGIDSECEYPRIVA
EIGQACEEWGIFQIVDHGISSDLMKRMMENTLGFFDLPLEEKLKYSTKPGGFPVGYASGSHRTDDDILDW
RELMVHRCLPNSVRETDYNIWPEKPEEYRKTLAEYSDKIDLLVTSLLGVISESLGLPTDYIKNAVGGEEA
EQKILFNYYPQCPQPDLTLGLRSHTDYGTITVLQQDDVGGLQAYKEDQDKWVTVEPIAGAFVINLGDQIQ
ILSNARYCSVEHQAVVNSNQTRLSLVTFANPNHNSQMGPAPEILSETNPAKYRSYTFKDYLPICFAHKTK
KHYDALVI

>FNS1_AAX21538.1_Conium_maculatum
MAPTTITALAQEKTLNLAFVRDEDERPKVAYNEFSNEIPIISLAGLENDSDGRRPEICRKIVEAFENWGI
FQVADHGIDSALISEMSRLSREFFALPAEEKLRYDTTGGKRGGFTISTHLQGDDVRDWREFVTYFSYPID
ARDCSRWPDKPEGWRSITEVYSERLMVLGAKLLEVLSEAMGLEKEALTKACVNMEQKVLINYYPTCPEPD
LTLGVRRHTDPGTITVLLQDMVGGLQATRDGGKTWITVQPVEGAFVVNLGDHGHYLSNGRFKNADHQAVV
NSSSSRLSIATFQNPAQNAIVYPLKIREGEKAILDEAITYAEMYKKNMTKHIEVATLKKLAKEKRLQDEK
ANMEKKSKSAHGISA

>FNS1_QEP99659.1_Marchantia_emarginata
MAPPGAVDTGVAGKGNDIKSVVPVSVMKLADTMADVPEKFIKAMGERPTVAYNDYCKEIPVISLKGINSS
EAERARIVAEVGLACAEWGIFQVVDHGVPEDLMRRMMENSLAFFKLPLEEKLKHATKPGGFPVGYASGSH
RSDDDILDWRELMVHRCLPQSVREQDINVWPESPETYRETLAEYSDNVDALVTALLGLISESLGLPTDYI
KNAVGGEETEQKILANFYPQCPRPDLTLGLRSHTDYGTITVLQQEVGGLQAYKEDRDIWVTVEPIPGALV
INLGDQIQILSNAKYCSVEHQAVVNSNETRLTLVVFANPNSMARMGPAPELVSEENPAKYRSFTFKDYLA
ICYAKQTKKHYDALAI

>FNS1_QEP99658.1_Marchantia_paleacea
MAPPVAESAGIASNDKSNVVPYSVMKLADSKMDVPEKFVKTIGERPTVAYNDYCKEIPVISLKGINSSDA
DRARIVSEIGLACAEWGIFQVVDHGISEVSLKGINSSDADRARIVSEIGLACAEWGIFQVVDHGISEELM
AKMMANSLEFFKLPLEEKLKYATKPGGFPVGYASGSHRSDDDILDWRELMVHRTLPSSIREQDSNIWPQF
PETYREVLANYSDNVDRLVTSLLGLISESLGLPTDYIKNAVGGENTEQKILANYYPQCPQPDLTLGLRSH
TDYGTITILQQEVGGLQAYKEDRDLWVTVEPLPAALVVNLGDQIQILSNAKYCSVEHQAVVNSNETRLTL
VVFANPHSLSLIGPAPELLSEENPAKYRTYTFKDYFPICYAKQSKKHYDALAI

>FNS1_QEP99657.1_Plagiochasma_appendiculatum
MAPPAIAEAGPDTRRVVPMSVMKLSDDAADLPEKFVKSLGERPTIAHNDYCKEIPVISLKGIESESERAR
IVAEVGYACAEWGIFQIVDHGVPAELMKSMMENTLGFFKLPLDEKVKYATMPGGFPVGYASGSHRADDDI
LDWRELMVHRCLPKAVRENDISIWPEKPETYRKTLVEYSDTMGDLVTSLLGLISESLGLPTSYIKNAVGG
DDAEQKILFNYYPQCPQPDMTLGLRSHTDYGTITVLQQDDVGGLQAYKEDRDKWVTVEPIPGALVINLGD
QIQILSNAKYCSVEHQAVVNSNQTRLSLVTFANPSSTSQMGPAPELLSEENPAKYRSYTMKEYLPICFAK
KTKKHYDALVI

>FNS1_AAP57393.1_Petroselinum_crispum
MAPTTITALAKEKTLNLDFVRDEDERPKVAYNQFSNEIPIISLAGLDDDSDGRRPEICRKIVKACEDWGI
FQVVDHGIDSGLISEMTRLSREFFALPAEEKLEYDTTGGKRGGFTISTVLQGDDAMDWREFVTYFSYPIN
ARDYSRWPKKPEGWRSTTEVYSEKLMVLGAKLLEVLSEAMGLEKGDLTKACVDMEQKVLINYYPTCPQPD
LTLGVRRHTDPGTITILLQDMVGGLQATRDGGKTWITVQPVEGAFVVNLGDHGHYLSNGRFRNADHQAVV
NSTSSRLSIATFQNPAQNAIVYPLKIREGEKAILDEAITYAEMYKKCMTKHIEVATRKKLAKEKRLQDEK
AKLEMKSKSADENLA

>FNS1_NP_001151167.1_Zea_mays
MAEHLLSTAVHDTLPGSYVRPEPERPRLAEVVTGARIPVVDLGSPDRGAVVAAVGDACRSHGFFQVVNHG
IHAALVAAVMAAGRGFFRLPPEEKAKLYSDDPARKIRLSTSFNVRKETVHNWRDYLRLHCHPLDEFLPDW
PSNPPDFKETMGTYCKEVRELGFRLYAAISESLGLEASYMKEALGEQEQHMAVNFYPPCPEPELTYGLPA
HTDPNALTILLMDPDVAGLQVLHAGQWVAVNPQPGALIINIGDQLQALSNGQYRSVWHRAVVNSDRERMS
VASFLCPCNHVVLGPARKLVTEDTPAVYRNYTYDKYYAKFWSRNLDQEHCLELFRT

>FNS1_ONL99521.1_Zea_mays
MAEHLLSTAVHDTLPGSYVRPEPERPRLAEVVTGARIPVVDLGSPDRGAVVAAVGDACRSHGFFQVVNHG
IHAALVAAVMAAGRGFFRLPPEEKAKLYSDDPARKIRLSTSFNVRKETVHNWRDYLRLHCHPLDEFLPDW
PSNPPDFKETMGTYCKEVRELGFRLYAAISESLGLEASYMKEALGEQEQHMAVNFYPPCPEPELTYGLPA
HTDPNALTILLMDPDVAGLQVLHAGQWVAVNPQPGALIINIGDQLQALSNGQYRSVWHRAVVNSDRERMS
VASFLCPCNHVVLGPARKLVTEDTPAVYRNYTYDKYYAKFWSRNLDQEHCLELFRT

>FNS1_QEP99660.1_Conocephalum_conicum
MAPPGVTPELVPISVAKLANEFSHVPEKFMLAEGGRPLTVFDNYSKEVPVISLKGIDSESERSRIVAEIG
HACAEWGIFQITDHDVSTDIMNRMLEITMAFFNLPLEEKIKYAGKAGSFPVGYASGSHRPDDSLLDWREL
FVHRCLPKSIRETEYETWPEKPDGYRKTLTEYSDTMDRLMTLLLGLVSESLGLPTNYIKNVGGGEQSEQK
ILFNYYPKCPQPDRTLGLRDHTDYGSLTVLQQNGIGGLQVCKEDTDTWFAVEPIPGALTCNLGDQIHVLS
NGKYRSVEHHVVVNSNHTRLSLATFANPSRKSLMGPAPELISETNPAKYRNYTFEDYLPIGFAMKTRKAY
DAVLLEGATE

>FNS1_NP_001164469.1_Bombyx_mori
MAAKQEETLLSRCEIPIIDLAHIGTDVCPMKSVVRRIGQQLFTALSTKGLAVLVNHGIADEKLKSVYGDL
DNFCALPEGCQAQYLRNPVSNHGYVRPGMDQFDNTKTELRHSFNITTLNAASMPAQEEVPEFTKHAVPLA
QDLTKLSRALLQALAYALGVPPGTFLDCHSGMMQGDGRNPSIMRLLYYPPVPPEDEGPCCQSDVVHYTRC
GAHADYGTFTLIAQDSEGGLGVKLNGSEKWQAVGHLPGAILVQTGEFLAAWTANLLPALVHRVVVPAGSY
ARARSRHCVAFFCHPDNDAVLPALPIRAAPVPAPPAFTPHPHLTLHHRLLNAAHHIQKRFKETYA

>FNS1_ABG78793.1_Angelica_archangelica
MAPTTITALAQEKTLNLAFVRDEDERPKVAYNQFSNEIPIISLAGMDDDTGRRPQICRKIVEAFEDWGIF
QVVDHGIDGTLISEMTRLSREFFALPAEEKLRYDTTGGKRGGFTISTHLQGDDVKDWREFVTYFSYPIDD
RDYSRWPDKPQGWRSTTEVYSEKLMVLGAKLLEVLSEAMGLEKEALTKACVNMEQKVLINYYPTCPEPDL
TLGVRRHTDPGTITILLQDMVGGLQATRDGGKTWITVQPVEGAFVVNLGDHGHYLSNGRFKNADHQAVVN
STSSRLSIATFQNPAQNAIVYPLRIREGEKAVLDEAITYAEMYKKNMTKHIEVATLKKLAKEKRLQEEKA
KLETESKSADGISA

>FNS1_ABG78791.1_Aethusa_cynapium
MAPTTITALSQEKSLNLDFVRDEDERPKVAYNQFSNEIPIISLAGMDDDSNGRRPEICRKIVEAFEDWGI
FQVVDHGIDKGLISQMSRLSREFFALPAEEKLRYDTTGGKRGGFTISTHLQGDDVKDWREFVTYFSYPIE
DRDYSRWPEKPEGWRSTTEVYSEKLMVLGAKLLEVLSEAMGLEKEALTKACVNMEQKVLINYYPTCPEPD
LTLGVRRHTDPGTITILLQDMVGGLQATRDGGKTWITVQPVEGAFVVNLGDHGHYLSNGRFKNADHQAVV
NSTSSRLSIATFQNPAQNAIVYPLKIREGEKAILDEAITYAEMYKKNMTKHIEVAALKKLAKEKRLQDEK
AKLEM

>FNS1_ABG78790.1_Cuminum_cyminum
MAPTTITALAQEKTLNSDFVRDEDERPKVAYNQFSTEIPIISLAGIDDDSKGRRPEVCRKIVEAFEDWGI
FQVVDHGVDSALISEMSRLSREFFALPAEEKLRYDTTGGKRGGFTISTHQQGDDVRDWREFVTYFSYPVD
ARDYSRWPEKPEGWRSVTEVYSEKLMVLGAKLLEVLSEAMGLDKGALTKACVNMEQKVLINYYPTCPEPD
LTLGVRRHTDPGTITILLQDMVGGLQATRDGGKTWITVQPVEGVFVVNLGDHGHYLSNGRFKNADHQAVV
NSTSSRLSIATFQNPAQNAIVYPLKIREGEKPILEEAITYAEMYKKNMTKHIEVATQKKLAKEKRLQEEK
AKLETKTKSADGILA

>FNS1_OWR52318.1_Danaus_plexippus plexippus
MKSVVRRIGQQLFTALSTKGLAMLVNHGVAEEKLKAVYADLDNFCALPEGCQAQYLRNPISNHGYVKPGM
EQFDETKKELRHSFNITTLSAAAMPAQEEVPEFTQHAVPLAHDLTNLSRVLLQALGYAFGLPPSTLLSCH
SHMLQSDGCNASTMRILYYPPVPPEDEGPCYEHVTYTRCGAHSDRCTFTLVAQDSEGGLEVKLNGSDKWQ
SVGHLPGAILVQTGELLASWTTNLLPALMHRVVVPSGTYARARGRHCVAFFCHPDNEAIIPPLALRPAPV
PAPPAFTPHTHLTLHHRLLNAAHHIQKRFRETYA

>FNS1_WFP21701.1_Psilotum_nudum
MASLITKANGVGSVKILAEAGIEQIPSAYIKDKDELLQIGHSHFSKEIPVISLIKLHGKDRERVLEDIRL
ACEEWGIFQIVDHGVTEEIQKKMMELVHGFFMLPLDEKLEYAMPADDFCGYANGSFLKDNPGLDWRELYV
ARCRPLTRRDVNKWPARPTGFRETFARYSDEMLSLANLIISAISDSLGLPSNAILEVCGETEQKVLLNYY
PTCPQAEQTLGLKRHTDPGTITILLQDNVSGLQATKDGQNWVTVEPTPGAFVVNLGDHFHVLTNGRLKNA
DHRATVNASKTRTTVAAFWNPAADSKVCPLPALVDEDHPPLFEAETFSEFYNRKMRMAAAKTGTKA

>FNS1_ABG78795.1_Conium_maculatum
MAPTTITALAQEKTLNLAFVRDEDERPKVAYNEFSNEIPIISLAGLENDSDGRRPEICRKIVEAFENWGI
FQVVDHGIDSALISEMSRLSREFFALPAEEKLRYDTTGGKRGGFTISTHLQGDDVRDWREFVTYFSYPID
ARDYSRWPDKPEGWRSITEVYSERLMVLGAKLLEVLSEAMGLEKEALTKACVNMEQKVLINYYPTCPEPD
LTLGVRRHTDPGTITVLLQDMVGGLQATRDGGKTWITVQPVEGAFVVNLGDHGHYLSNGRFKNADHQAVV
NSSSSRLSIATFQNPAQNAIVYPLKIREGEKAILDEAITYAEMYKKNMTKHIEVATLKKLAKEKRLQDEK
ANMEKKSKSAHGISA

>FNS1_AAX21537.1_Apium_graveolens
MAPSTITALSQEKTLNLDFVRDEDERPKVAYNQFSNEVPIISLAGLDDDSNGRRAEICRKIVEAFEEWGI
FQVVDHGIDSGLISEMSRLSREFFALPAEEKLVYDTTGEKKGGFTISTHLQGDDVRDWREFVTYFSYPIS
ARDYSRWPKKPEGWRSTTEVYSEKLMVLGAKLLEVLSEAMGLEKEALTKACVEMEQKVLINYYPTCPEPD
LTLGVRRHTDPGTITILLQDMVGGLQATRDGGKTWITVQPVEGAFVVNLGDHGHYLSNGRFRNADHQAVV
NSTSTRLSIATFQNPAQNAIVYPLKIREGEKAILDEAITYAEMYKKNMTKHIAVATQKKLAKEKRLQDEK
AKMKI
>F3H_UXQ84672.1_Morus_alba var. atropurpurea
MTPKTLTALVEEKTLHGSFVRDEDERPKVAYNEFSTEIPVISLAGIDEVEGRRAEICKKIVEACEDWGVF
QVVDHGVDAALISNMSRLAREFFALPPEEKLRFDMSGGKKGGFIVSSHLQGEAVNDWREIVTYFSYPLRH
RDYSRWPDKPEGWIAVTEKYSEKLMGLACKLLEVLSEAMGLEKEALTKACVDMDQKVVINYYPKCPQPDL
TLGLKRHTDPGTITLLLQDQVGGLQATRDGGNTWITVQPVEGAFVVNLGDHGHYLSNGRFKNADHQAVVN
SNYSRLSIATFQNPAPEATVYPLKIREGEKSILEEPITFAEMYRRKMSKDIELARLKKLAKEKQLQDLEN
AKHHDQSKPIERIVA

>F3H_AGT79807.1_Phyllanthus_emblica
MPEATTPFLPTMSDEATLRASFVRDEEERPKVAHDQFSDDIPIVSLEGLVGGKRAEICKKIVDACEDWGV
FQVVDHGVDPELVTDMTRLAREFFSLPPEEKLRFDMSGGKKGGFIVSSHLQGEAVQDWREIVTYFSYPKN
SRDYSRWPDKPEGWTAVAERYSDALMGLACRLLGVLSEAMGLETEALTKACVDMDQKMVINFYPKCPQPD
LTLGLKRHTDPGTITLLLQDSVGGLQATKDGGKTWITVQPVEGAFVVNLGDHGHYLSNGRFKNADHQAVV
NSSCSRLSIATFQNPAPEAVVYPLAIRGGERPILEEPMTFAEMYKRKMSRDIELAKMKKLAKEKQAQDLE
KSKLESKPIEEILA

>F3H_ADO95201.1_Litchi_chinensis
MALATLTALAQEKTLNASFVRDEDERPKVAYNEFSNEIPVISLAGIDEVDGRRAEICQKIVEACEDWGIF
QVIDHGVDTKLISDMTRLAREFFALPPEEKLRFDMSGGKKGGFIVSSHLQGEAVQDWREIVTYFSYPMRT
RDYSRWPDKPQGWIDVTKEYSDKLMGLACKLLEVLSEAMGLEKEALTNACVDMDQKVVVNYYPKCPQSDL
TLGLKRHTDPGTITLLLQDQVGGLQATRDNGKTWITVQPVDGAFVVNLGDHGHYLSNGRFKNADHQAVVN
SNCSRLSIATFQNPAPEATVYPLKIREGEKPILEQPITFAEMYRRKMSKDLELARLKKLAKEQQQQDTEK
SKLEAKPIEEILA

>F3H_AEO36935.1_Canarium_album
MAPPATLTTLAQQKTLEASFVRDEDERPKVAYNQFSNEIPVISLAGIDEVDGRRAEICKKIVEACEDWGI
FQVIDHGVDANLISDMTRLAREFFALPPEEKLRFDMTGGKKGGFIVSSHLQGEAVQDWREIVTYFSYPLR
SRDYSRWPDKPEGWIEVTKEYSDKLMGLACKLLEVLSEAMGLEKEALTKACVDMDQKVVVNYYPKCPQPD
LTLGLKRHTDPGTITLLLQDQVGGLQATRDDGKTWITVQPVEEAFVVNLGDHGHHLSNGRFRNADHQAVV
NSDCSRLSIATFQNPAPNATVYPLKIREGEKPVLEEPITFAEMYRRKMSRDLELARLKKLAKEKQLQDLE
KAKLEGKPLEQILA

>F3H_ABO48521.1_Dimocarpus_longan
MAPATLTALAQEKTLNASFVRDEDERPKVAYNEFSKEIPVISLAGIDEVDGRRAEICKKIVEACEDWGVF
QVIDHGVDTKLISDMTRLAREFFALPPEEKLRFDMSGGKKGGFIVSSHLQGEAVQDWREIVTYFSYPMRT
RDYSRWPDKPEGWIDVTKEYSDKLMGLACKLLEVLSEAMGLEKEALTKACVDMDQKVVVNYYPKCPQPDL
TLGLKRHTDPGTITLLLQDQVGGLQATRDNGKTWITVQPVDGAFVVNLGDHGHYLSNGRFKNADHQAVVD
SNCSRLSIATFQNPAPEATVYPLKIREGEKPILEEPITFAEMYRRKMSKDLELARLKKLAKEQKLQLQDN
EKSKLEAKPIEQILA

>F3H_ABM64799.1_Gossypium_hirsutum
MAPSTLTALAEEKTLQASFVRDEDERPKVAYNQFSNDIPVISLAGIDDVDGKRGEICKKIVEACEDWGVF
QVVDHGVDTKLVSEMTRFAREFFALPAEEKLRFDMSGGKKGGFIVSSHLQGEAVQDWREIVTYFSYPLKS
RDYSRWPDKPEGWIEVTKEYSEKLMGLACKLLEVLSEAMGLEKEALTKACVDMDQKVVVNFYPKCPQPDL
TLGLKRHTDPGTITLLLQDQVGGLQATRDNGKTWITVQPVEGAFVVNLGDHGHYLSNGRFKNADHQAVVN
SNCSRLSIATFQNPAPDATVYPLKIREGEKPILEEPITFAEMYRRKMSKDLELARLKKLAKEQQQLKEKE
AENEKPKLEAKPLEEILA

>F3H_ACQ99190.1_Fagopyrum_tataricum
MAPVAKPSTLTALAEEKTLNLSFVRDEDERPKVAYNHFSNEIPVISLAGIDEVDGKRAEICNKIVKACEE
WGIFQVIDHGVDTSLVSEMTRLATEFFALPPEEKLKFDMSGGKKGGFIVSSHLQGEAVQDWREIVTYFSY
PLKSRDYSRWPNNPEGWIKVTEKYSENLMALACKLLGVLSEAMGLETEALTKACVDMDQKVVVNCYPKCP
QPDLTLGLKRHTDPGTITLLLQDQVGGLQATRDDGKTWITVQPIEGAFVVNLGDHGHYLSNGRFRNADHQ
AVVNSNSSRLSIATFQNPAPEATVYPLAIREGEKPILEEPITFAEMYRRKMSKDLELARLKKLAKEQQSS
DLQKAKLDSKPIQDIFA

>F3H_BAF96938.1_Nicotiana_tabacum
MAPSTLTALAEEKTLQTSFIRDEDERPKVAYNQFSDEIPIISLKGIDDESGINGKRGEICEKIVKACEDW
GIFQVVDHGVDAQLISQMTTLAKQFFALPPEEKLRFDMSGGKKGGFIVSSHLQGEVVQDWREIVTYFSYP
IRARDYSRWPDKPDGWIGVTQKYSEKLMELACKLLEVLSEAMGLEKEALTKACVDMDQKVVVNFYPKCPQ
PDLTLGLKRHTDPGTITLLLQDQVGGLQATKDNGKTWITVQPVEGAFVVNLGDHGHFLSNGRFKNADHQA
VVNSNSSRLSIATFQNPAPEAIVYPLKIREGEKAVMDEPITFAEMYRRKMSKDLELARLKKLAKEHQIQA
EKAAEKAKLKTKPIEEILA

>F3H_AAC49929.1_Petunia_hybrida
MAPSTLTALAEEKTLQTSFIRDEDERPKVAYNQFSNEIPIISLEGIDDETGKRAEICDKIVKACEDWGVF
QVVDHGVDAELISQMTTFAKEFFALPPEEKLRFDMSGGKKGGFIVSSHLQGEVVQDWREIVTYFSYPTRA
RDYSRWPDKPEGWIAVTQKYSEKLMELACKLLDVLSEAMGLEKEALTKACVDMDQKVVVNFYPKCPEPDL
TLGLKRHTDPGTITLLLQDQVGGLQATKDNGKTWITVQPVEGAFVVNLGDHGHFLSNGRFKNADHQAVVN
SNSSRLSIATFQNPAPEAIVYPLKIREGEKSIMDEPITFAEMYRRKMSKDLELARLKKQAKEQQLQAEVA
AEKAKLESKPIEEILA

>F3H_AAT68774.1_Camellia_sinensis
MAPTTTLTALAEEKSLQQKFVRDEDERPKVAYNVFSNEIPVISLAGIDEIEGRRSEICRKIVEACEGWGV
FQVVDHGVDANLIAEMTRLAREFFALPPEEKLRFDMSGGKKGGFIVSSHLQGEAVQDWREIVTYFSYPIR
ARDYSRWPDKPEGWRAVTETYSEKLMDLACKLLEVLSEAMGLEKEALTKACVDMDQKVVINFYPKCPQPD
LTLGLKRHTDPGTITLLLQDQVGGLQATRDGGKTWITVQPVEGAFVVNLGDHGHYLSNGRFKNADHQAVV
NSNCSRLSIATFQNPAPEATVYPLKIREGEKPILEEPITFADMYKRKMSKDIELAKLKKLAKEKKLLQDQ
QDIEKAKLEIKSTDEIFA

>F3H_ABB60206.1_Triticum_aestivum
MAPVSNETFLPTAAWGEATLRPSFVRDEDERPKVAHDRFSDAVPVISLDGIDGARRAEIRDRVAAACEGW
GIFQVVDHGVDADLIADMTRLSREFFALPAEDKLRYDMSGGKKGGFIVSSHLQGEAVQDWREIVTYFSYP
VKARDYGRWPEKPAGWRAVVERYSERLMGLSCKLLGVLSEAMGLESEALAKACVDMDQKVVVNFYPRCPQ
PDLTLGLKRHTDPGTITLLLQDLVGGLQATRDGGKTWITVQPISGAFVVNLGDHGHFMSNGRFKNADHQA
VVNGQSSRLSIATFQNPAPDARVWPLAVREGEEPILEEPITFSEMYRRKMERDLDLAKRKKQAKDQLMQQ
QLQLQQQQQAVAAAPMPTATKPLNEILA

>F3H_AAA91227.1_Zea_mays
MAPVSISAVPFLPTAAEGETNVRASFVREEDERPKVPHDRFSDEVPVVSLEGIDGPRRRAEIRGRVAAAC
EDWGIFQVVDHGVDAALVADMARLARDFFALPPEDKLRFDMSGGKKGGFIVSSHLQGEAVQDWREIVTYF
SYPVKARDYSRWPDKPAAWRAVVERYSEQLMALACRLLGVLSEAMGLDTEALARACVDMDQKVVVNFYPR
CPQPDLTLGLKRHTDPGTITLLLQDLVGGLQATRDGGRTWITVQPVEGAFVVNLGDHGHLLSNGRFKNAD
HQAVVNSECSRLSIATFQNPAPDATVYPLAVRDGEAPILDHPITFAEMYRRKMARDIELARLKKQAKADK
KQQQQSANKEFADSKPLDAIFA

>F3H_AAU93347.1_Ginkgo_biloba
MAPVQSVSAAPVPKFLPTENEAKVLQSIFVRDEDERPKVAYNEFSKEIPIISLAGMEGEERGRVREEVRA
ACEEWGIFQVLHHGVPSDLVHRMSQLSRSFFALPSHEKLKFDMTGGKRGGFVVSSHLQGESVLDWREIFT
YFSYPLRSRDYSRWPQNPDGWREVVEEYSQELMKLACKLLEIISESLGLEPQAVTKACLDMDQKVVINFY
PKCPQPDMTLGLKRHTDPGTITLLLQDQVGGLQATKDGLNWITVEPVEGAFVVNLGDHMHYLSNGKYKNA
DHQAVVNADTSRLSIATFQNPAQEAIVYPLEGVVKAEDKCVMEEPITFAQMYSHKMNRDLELARQKKLAK
LQQDESK

>F3H_ASU87420.1_Camellia_sinensis
MAPSTLTALAEEKTLDSSFVRDEDERPKVAYNQFSNEIPVISLEGIDHEGKRSEICKKIVEACEDWGIFQ
VVDHGVDASLVSDMTRLARDFFALPPEEKLRFDMSGGKKGGFIVSSHLQGEAVQDWREIVTYFSYPIRAR
DYSRWPDKPEEWRAVTEKYSSSLMELACKLLEVLSEAMGLEKEALTKACVDMDQKVVVNYYPKCPQPDLT
LGLKRHTDPGTITLLLQDQVGGLQVTRDGGKTWITVQPVEGAFVVNLGDHGHYLSNGRFKNADHQAVVNS
NSSRLSIATFQNPAPEAIVYPLKIREGEKSIMEEPITFPDMYRRKMSKDLELARLKKLCQRAAALGENQI
GVQASR

>F3H_AAU04791.1_Fragaria_ananassa
MAPTPTTLTAIAGENTLQQSFVRDEDERPKVAYNQFSIDIPIISLSGIEEVEGRRAEICKKIVEACEDWG
VFQIVDHGIDPKLISEMTRLAREFFALPPEEKLRFDMSGGKKGGFIVSSHLQGEAVQDWREIVTYFSYPV
RHRDYSRWPDKPEGWRDVTTQYSDELMGLACKLLEVLSEAMGLEKEALTKACVDMDQKVVVNFYPKCPQP
DLTLGLKRHTDPGTITLLLQDQVGGLQATRDGGKTWITVQPVEGAFVVNLGDHGHFLSNGRFKNADHQAV
VNSNHSRLSIATFQNPAQEAIVYPLKVREGEKPILEEPMTYTEMYKKKMSKDLELARLKKHAKEQLQDSE
KTKLEAKPVDDIFA

>F3H_NP_190692.1_Arabidopsis_thaliana
MAPGTLTELAGESKLNSKFVRDEDERPKVAYNVFSDEIPVISLAGIDDVDGKRGEICRQIVEACENWGIF
QVVDHGVDTNLVADMTRLARDFFALPPEDKLRFDMSGGKKGGFIVSSHLQGEAVQDWREIVTYFSYPVRN
RDYSRWPDKPEGWVKVTEEYSERLMSLACKLLEVLSEAMGLEKESLTNACVDMDQKIVVNYYPKCPQPDL
TLGLKRHTDPGTITLLLQDQVGGLQATRDNGKTWITVQPVEGAFVVNLGDHGHFLSNGRFKNADHQAVVN
SNSSRLSIATFQNPAPDATVYPLKVREGEKAILEEPITFAEMYKRKMGRDLELARLKKLAKEERDHKEVD
KPVDQIFA

>F3H_AAT94365.1_Glycine_max
MAPTAKTLTYLAQEKTLESSFVRDEEERPKVAYNEFSDEIPVISLAGIDEVDGRRREICEKIVEACENWG
IFQVVDHGVDQQLVAEMTRLAKEFFALPPDEKLRFDMSGAKKGGFIVSSHLQGESVQDWREIVTYFSYPK
RERDYSRWPDTPEGWRSVTEEYSDKVMGLACKLMEVLSEAMGLEKEGLSKACVDMDQKVVVNYYPKCPQP
DLTLGLKRHTDPGTITLLLQDQVGGLQATRDNGKTWITVQPVEAAFVVNLGDHAHYLSNGRFKNADHQAV
VNSNHSRLSIATFQNPAPNATVYPLKIREGEKPVMEEPITFAEMYRRKMSKDIEIARMKKLAKEKHLQDL
ENEKHLQELDQKAKLEAKPLKEILA

>F3H_ACR15123.1_Medicago_truncatula
MAPAQTLTYLAQEKTLESSFVREEDERPKVAYNNFSNEIPIISLDGIDDAGGRRAEICNKIVEACENWGI
FQVVDHGVDSKLISEMTRFAKGFFDLPPEEKLRFDMSGGKKGGFIVSSHLQGEAVKDWRELVTYFSYPIR
QRDYSRWPDKPEGWKEVTEQYSEKLMNLACKLLEVLSEAMGLEKDALTKACVDMDQKVVINYYPKCPQPD
LTLGLKRHTDPGTITLLLQDQVGGLQATKDNGKTWITVQPVEGAFVVNLGDHGHYLSNGRFKNADHQAVV
NSNYSRLSIATFQNPAPDATVYPLKIRDGEKSVMEEPITFAEMYRRKMSKDLEIARMKKLAKEEKELRDL
EKAKIEAKPLNEILA

>F3H_ABG78792.1_Aethusa_cynapium
MAPTTLTALAQEKTLNSKFVRDEDERPKVAYNQFSNEIPVISLAGIDDDSGDKRSQICRKIVEACEDWGI
FQVVDHGIDSHLISEMTRLAREFFALPAEEKLRFDMTGGKKGGFIVSSHLQGEAVQDWREIVTFFSYPVP
ARDYSRWPDKPEGWRSVTEVYSEKLMALGCKLLEVLSEAMGLEKETITKACVDMDQKVIVNYYPKCPQPD
LTLGLKRHTDPGTITLLLQDQVGGLQATRDGGKTWITVQPVEGAFVVNLGDHGHYLSNGRFKNADHQAVV
NSDSSRMSIATFQNPAPNATVYPLKIREGEKSVMEEAITFAEMYRRKMSKDIEVAKLKKLAKEKLLQDQD
TEKAKLQTKPKSADEIFA

>F3H_AAX21540.1_Anethum_graveolens
MAPSTLTALAQEKTLNSKFVRDEDERPKIAYNQFSDEIPVISLAGIDSDDKRSEICRKIVEACEDWGIFQ
VVDHGVDSDLISEMTRLAREFFALPAEEKLRFDMSGGKKGGFIVSSHLQGEAVQDWREIVTYFSYPIQAR
DYSRWPDKPEGWRSITEVYSEKLMALACKLLEVLSEAMGLEKETITKACVDMDQKVIVNYYPKCPQPDLT
LGLKRHTDPGTITLLLQDQVGGLQATRDGGKTWITVQPVEGAFVVNLGDHGHYLSNGRFKNADHQAVVNS
NSSRMSIATFQNPAPNATVYPLKIREGEKAVMEEPITFAEMYKRKMSKDIELAKLKKLAKDKLLQEQDAD
KAKLQTTPKTADEIFA

>F3H_AAX21535.1_Pimpinella_anisum
MAPSTLTALAQEKTLNSKFVRDEDERPKIAYNQFSDEIPVISLAGIDDDKRSQICRKIVEACEGWGIFQV
VDHGIDTDLISEMTRLAREFFALPAEEKLRFDMTGGKKGGFIVSSHLQGEAVQDWREIVTYFSYPVPARD
YSRWPDKPEGWRSVTEVYSDKLMGLACKLLEVLSEAMGLEKEALTKACVDMDQKVIVNYYPKCPQPDLTL
GLKRHTDPGTITLLLQDQVGGLQATRDGGKTWITVQPVEGAFVVNLGDHGHYLSNGRFKNADHQAVVNSN
SSRMSIATFQNPAPNATVYPLTIREGEKAVMEEPITFAEMYKRKMSKDIEMAKLKKLAKEKVLQEQEAEK
AKLQMTPKSADEIFA

>F3H_AAX21539.1_Ammi_majus
MAPTTLTALAQEKTLNSKFVRDEDERPKIAYNQFSDEIPVISLAGIDDDSDDKRSQICRKIVEACEGWGI
FQVVDHGIDTDLISEMTRLAREFFALPAEEKLRFDMTGGKKGGFIVSSHLQGEAVQDWREIVTYFSYPVP
ARDYSRWPDKPEGWRSVTEVYSDKLMGLACKLLEVLSEAMGLEKEALTKACVDMDQKVIVNYYPKCPQPD
LTLGLKRHTDPGTITLLLQDQVGGLQATRDGGKTWITVQPVEGAFVVNLGDHGHYLSNGRFKNADHQAVV
NSNSSRMSIATFQNPAPNATVYPLKIREGEKAVMEEPITFAEMYKRKMSKDIEMAKLKKLAKEKLLQEQE
AEKAKLQMTPKSADEIFA

>F3H_AAP57394.1_Petroselinum_crispum
MAPSTLTALAQEKTLNSKFVRDEDERPKIAYNKFSDEIPVISLAGIDDDSVDKRSQICRKIVEACEDWGI
FQVVDHGIDIDLISEMTRLARQFFALPAEEKLRFDMTGGKKGGFIVSSHLQGEAVQDWREIVTYFSYPIQ
ARDYSRWPDKPEGWRSITEMYSDELMALACKLLEVLSEAMGLEKEGLTKACVDMDQKVIVNYYPKCPQPN
LTLGLKRHTDPGTITLLLQDQVGGLQATRDGGKTWITVQPVEGAFVVNLGDHGHYLSNGRFKNADHQAVV
NSNSSRMSIATFQNPAPNATVYPLKIREGEKAVMEEPITFAEMYKRKMSRDIEMATLKKLAKEKVLQDQE
VEKAKLQMTPKSADEIFA

>F3H_AKJ87099.1_Vaccinium_corymbosum
MAPTTLTALAEEKTLNAKFVRDEDERPKVAYNTFSDAIPVISLSGLDEVDGRRAEICKKIVEACEDWGVF
QVVDHGVDAGLISDMTRLAREFFALPPEEKLRFDMSGGKKGGFIVSSHLQGEAVQDWREIVTYFSYPLRN
RDYSRWPDKPEGWISVTEKYSEKLMELACKMLDVLSEAMGLEKDALTKACVDMDQKVVVNYYPKCPEPDL
TLGLKRHTDPGTITLLLQDQVGGLQATKDGGKNWITVQPVEGAFVVNLGDHGHFLSNGRFKNADHQAVVS
SNYSRLSIATFQNPAPNATVYPLKIREGEKSIMEEPIPFSEMYRRKMTKDLELARLKKLAREQNAEAQLE
AKPIKEIFA

>F3H_BAB92997.1_Malus_domestica
MAPPATTLTSIAHEKTLQQKFVRDEDERPKVAYNEFSNEIPIISLAGIDEVEGRRAEICKKIVEACEDWG
IFQIVDHGVDAELISEMTGLAKEFFDLPSEEKLRFDMSGGKKGGFIVSSHLQGEAVQDWREIVTYFLYPI
RHRDYSRWPDKPEAWREVTKKYSDELMGLACKLLGVLSEAMGLDTEALTKACVDMDQKVVVNFYPKCPQP
DLTLGLKRHTDPGTITLLLQDQVGGLQATRDDGKTWITVQPVEGAFVVNLGDHGHFLSNGRFKNADHQAV
VNSNSSRLSIATFQNPAQDAIVYPLSVREGEKPILEAPITYTEMYKKKMSKDLELARLKKLAKEQQLQDL
EKAKVETKPADDIFA

>F3H_BAM42670.1_Vaccinium_ashei
MAPTTLTALSEEKTLNAKFVRDEDERPKVAYNTFSDAIPVISLSGLDEVDGRRAEICKKIVEACEDWGVF
QVVDHGVDAGLISDMTRLAREFFALPPEEKLRFDMSGGKKGGFIVSSHLQGEAVQDWREIVTYFSYPLRN
RDYSRWPDKPEGWISVTEKYSEKLMELACKMLDVLSEAMGLEKDALTKACVDMDQKVVVNYYPKCPEPDL
TLGLKRHTDPGTITLLLQDQVGGLQATKDGGKNWITVQPVEGAFVVNLGDHGHFLSNGRFKNADHQAVVN
SNYSRLSIATFQNPAPNATVYPLKIREGEKSIMEEPIPFSEMYRRKMTKDLELARLKKLAKEQNAEAQLE
AKPIKEIFA

>F3H_NP_001268034.1_Vitis_vinifera
MAPTTLTALAGEKTLQSSFVRDEDERPKVAYNDFSNEIPVISLEGIDEVGGRRDEICRKIVEACEDWGIF
QVVNHGVDSNLISEMTRLAREFFALPPEEKLRFDMSGGKKGGFIVSSHLQGEAVQDWREIVTYFSYPLRT
RDYSRWPDKPEGWRSVTQEYSEKLMGLACKLLEVLSEAMDLDKDALTNACVDMDQKVVVNFYPQCPQPDL
TLGLKRHTDPGTITLLLQDQVGGLQATRDGGKTWITVQPVEGAFVVNLGDHGHYLSNGRFKNADHQAVVN
SNHSRLSIATFQNPAPEATVYPLKIREGEKAVLEGPITFAEMYRRKMSKDLELARLKKLAKEQQLQDVEK
AKLESKPIDQILA

>F3H_NP_001275816.1_Citrus_sinensis
MAPSTLTALAGEKTLNPSFVRFQDERPKVAYNEFSNEIPVISLAGIDDVGGKRAEICKKIVEACEDWGIF
QVVDHGVDAKLISDMTRLATEFFALPPEEKLKFDMSGGKKGGFIVSSHLQGEVVKDWREIVTYFSFPKQS
RDYSRWPDKPEGWMEVTKEYSDKLMGVACKLLEVLSEAMGLEKEALTKACVDMDQKIVVNYYPKCPQPDL
TLGLKRHTDPGTITLLLQDQVGGLQATKDNGKTWITVQPIEGAFVVNLGDHGHYLSNGRFKNADHQAVVN
SNSSRLSIATFQNPAPEATVYPLKIREGEKPVLEEPIPFSEMYRRKMSKDLELARLKKLANEKKQYSEKA
KLDAKPIEEILA

>F3H_AEO79981.1_Prunus_avium
MAPATTLTSIAGEKTLQQKFVRDEDERPKVAYNNFSNEIPIISLAGIDEEGRRAEICKKIVEACEDWGIY
QIVDHGVDAKLISEMTGLAREFFALPSEEKLRFDMSGGKKGGFIVSSHLQGEAVQDWREIVTYFSYPIRH
RDYSRWPDKPEGWREVTQKYSDELMGLACKLLGVLSEAMGLDTEALTKACVDMDQKVVVNFYPKCPQPDL
TLGLKRHTDPGTITLLLQDQVGGLQATRDGGKTWITVQPVEGAFVVDLGDHGHLLSNGRFKNADHQAVVN
SNSSRLSIATFQNPAQEAIVYPLSIREGEKPILEGPITYTEMYKKKMGRDLELARLKKLAKEQQSQDLKK
ETKSADDIFA

>F3H_AGL50918.1_Pyrus_communis
MAPATTLTSIAHEKTLQQKFVRDEDERPKVAYNEFSNEIPIISLAGIDEVEGRRAEICKKIVEACEDWGI
FQIVDHGVDAELVSEMTGLAREFFALPSEEKLRFDMSGGKKGGFIVSSHLQGEAVQDWREIVTYFSYPIR
HRDYSRWPDKPEAWREVTKKYSDELMGLACKLLGVLSEAMGLDTEALTKACVDMDQKVVVNFYPKCPQPD
LTLGLKRHTDPGTITLLLQDQVGGLQATRDDGKTWITVQPVEGAFVVNLGDHGHFLSNGRFKNADHQAVV
NSNSSRLSIATFQNPAQEATVYPLSVREGEKPILEAPITYTEMYKKKMSKDLELARLKKLAKEQQLQDLE
TAKVDTKPVDDIFA

>F3H_XP_007202107.1_Prunus_persica
MAPATTLTSIAGEKTLQQKFVRDEDERPKVAYNNFSNEIPIISLAGIDEVEGRRADICKKIVEACEDWGI
FQIVDHGVDTKLISEMTGLAREFFALPSEEKLRFDMSGGKKGGFIVSSHLQGEAVQDWREIVTYFSYPIR
HRDYSRWPDKPEGWREVTQKYSDELMGLACKLLGVLSEAMGLDTEALTKACVDMDQKVVVNFYPKCPQPD
LTLGLKRHTDPGTITLLLQDQVGGLQATRDDGKTWITVQPVEGAFVVNLGDHGHFLSNGRFKNADHQAVV
NSNSSRLSIATFQNPAQEATVYPLSIREGEKPILEGPITYTEMYKKKMTKDLELARLKKLAKEQQLQDSE
KEGKPKDDIFA

>F3H_BAO27778.1_Reaumuria_trigyna
MSTTPKLDQGTKPTYSVAVSSVKELANLNSIPSSYVHPTLTNCEANDSSPDDGSIPIIDFSLLVSDDPDE
RSRMIEELGKACRNWGFFMVVNHGVSESLMSSMLNKFDEFFNLTAEEKLQFAEKHVLDPIRYGTSFNVLA
EDSHFWRDYLKIVVHPQFHSPNKPTGFREVAMEYSKKVRDLVAQLLRGISITLGLEQQYLHNILNLDSSF
QILVGNYYPPCPEPELALGLPPHSDDGLLTLLTQNGIGGLQIKHDGKWVQVNPLPNSLLVNTGDHLEVLS
NGKYKSVLHKAVVNNRAKRISVAVANGPAIDAVVAPAPSDAPAQFKAMVYKEYLEYQQSGKLVGNTCLDV
IRI

>F3H_BAO27779.1_Reaumuria_trigyna
MATSSILDLGTKPTRSVAVSSVKELANLKSIPSSYVHPTMTNCEASDSRPDDGSIPIIDFSLLVSDDPDE
RSRMIEELGKACRNWGFFMVVNHGVGVDLMQAILDDCNEFFNLTTEEKLEFQGKHVLDPIRYGTSFNASV
EKSYFWRDFLKAFVHPLFNFPNKPPGFSELANEYCSKIRRLTNELLKGISASLGLEPSYIAKALNLESSL
QIFITNYYPPCPEPELAIGIAPHSDHGILTLLIQNGIGGLQIMHDGRWVEVNPISNSLLVNTGDHLEILS
NGKYKSVLHRAVVNNKATRISLAVADGPSLDAIVSPAPELLDSEENLAKYRPMKYKEYLVAQQSNPISGK
SALDRVRI

>F3H_ATD53724.1_Dendrobium_officinale
MAPVPFLPTAVTEEKTLKESFVRDEDERPKVPYNVFSDEIPVISLQGMDEEGGEGGQRSEICRQIVAACE
DWGIFQVVDHGVDAELIASMTRFAREFFALPAEEKLRFDMSGGKKGGFIVSSHLQGEVVQDWREIVTYFS
YPIPARDYTRWPDKPEGWRTVVEEYSAKLMELACNLLSVLSEAMGLDREALTQACIEMDQKLVVNFYPKC
PQPDLTLGLKRHTDPGTITLLLQDQVGGLQATKDGGATWITVQPVQNAFVVNLGDHGHYLSNGRFKNADH
QAVVNSNCSRLSIATFQNPAPEAVVYPLAVREGERPVMEEAITFAEMYRRKMSRDLELARLKKMAKSENK
QEEAAGENAEAIGSAATKPKVLNEILA

>F3H_BAA21897.1_Ipomoea_nil
MTTLSTLTALAGETALRSSFVRDEDERPKVGYNEFSDEIPVISLKGIDDVLGRRVQIRKEIVKACEDWGI
FQVVDHGVDAGLIGEMTRLSKDFFSLPPEEKLLFDMSGGKKGGFIVSSHLQGEAVKDWREIVTYFSYPVR
ARDYSRWPDKPEGWRAVTEKYSEKLMDLACKLLEVLSEAMGLEKEALSKACVELDQKLVVNFYPKCPEPD
LTLGLKRHTDPGTITLLLQDQVGGLQATKDGGKTWITVQPVDGAFVVNLGDHGHFLSNGRFKNADHQAVV
NSEHSRMSIATFQNPAPEAKVYPLKVREGEKPILEEPITFAEMYRRKMSKDLELARIKKFAKEQQMIKAA
AGDTNLETKPIDQILA

>F3H_QBC98316.1_Boehmeria_nivea
MSRPTTLTALAEEKTLGSSFVRDEDERPKVAYDEFSDAIPVISLAGIEGPARADVCRKIVEACEDWGVFQ
VVDHGVDTKLVAEMTRLAREFFALSPEDKLRFDMSGGKKGGFIVSSHLQGEAVQDWREIVTYFSYPIRNR
DYSRWPDKPEGWVKVTEQYSESLMGLACKLLEVLSEAMGLEKEALTKACVDMDQKVVVNYYPKCPQPDLT
LGLKRHTDPGTITLLLQDQVGGLQATRDNGKTWITVQPVEGAFVVNLGDHGHFLSNGRFKNADHQAVVNS
NHSRLSIATFQNPAPDATVYPLKVREGDKCIMEEPITFAEMYRRKMSKDLELARLKKLAKEKQLEDSEKA
KLEAKPIEQILA

>F3H_WBK70594.1_Citrus_reticulata
MAPSTLTALAGEKTLNPSFVRFQDERPKVAYNEFSNEIPVISLAGIDDVGGKRAEICKKIVEACEDWGIF
QVVDHGVDAKLISDMTRLATEFFALPPEEKLKFDMSGGKKGGFIVSSHLQGEVVKDWREIVTYFSFPKQS
RDYSRWPDKPEGWMEVTKEYSDKLMGVACKLLEVLSEAMGLEKEALTKACVDMDQKIVVNYYPKCPQPDL
TLGLKRHTDPGTITLLLQDQVGGLQATKDNGKTWITVQPIEGAFVVNLGDHGHYLSNGRFKNADHQAVVN
SNSSRLSIATFQNPAPEATVYPLKIREGEKPVLEEPIPFSEMYRRKMSKDLELARLKKLANEKKQYSEKA
KLDAKPIEEILA

>F3H_WBK70593.1_Citrus_unshiu
MAPSTLTALAAEKTLNPSFVRFQDERPKVAYNEFSNEIPVISLAGIDDVGGKRAEICKKIVEACEDWGIF
QVVDHGVDAKLISDMTRLATEFFALPPEEKLKFDMSGGKKGGFIVSSHLQGEVVKDWREIVTYFSYPKQS
RDYSRWPDKPEGWMEVTKEYGDQLMGVACKLLEVLSEAMGLEKEALTKACVDMDQKIVVNYYPKCPQPDL
TLGLKRHTDPGTITLLLQDQVGGLQATKDNGKTWITVQPIEGAFVVNLGDHGHYLSNGRFKNADHQAVVN
SNSSRLSIATFQNPAPEATVYPLKIREGEKPVLEEPIPFFEMYRRKMSKDLELARLKKLANEKHQDSEKA
KLDTKPIEEILA

>F3H_UNO85900.1_Euphorbia_maculata
MAPTTLTALADDKILQQSFVRDEDERPKVAYNQFSDEIPVISLAGVDDVEGKREEICKRIVEACENWGIF
QVVDHGVDSKLISEMTRLAKEFFALPAEEKLRFDMSGGKKGGFIVSSHLQGEVVKDWREIVTYFSYPKRS
RDYTRWPDKPEGWIPVTEAYSEQLMGLACKLLEILSEAMGLDKQALTNACVDMDQKVVVNFYPKCPQPDL
TLGLKRHTDPGTITLLLQDQVGGLQATKDGGKTWITVQPVEGAFVVNLGDHGHYLSNGRFKNADHQAVVN
SNSSRLSIATFQNPAPEAIVYPLKIEQGEKPIMEEPITFAEMYRRKMSKDLELAKLKKLAKEQQDLKDIQ
NVKFDAKPIDKILA

>F3H_ANA53146.1_Ipomoea_batatas
MAATLSTLTALAGEKALQSSFVRDEDERPKVGYNESSDEIPVISLKGIDDVNGRRVQIRNDIVKACEDWG
IFQVVDHGVDAGLIGEMTRLSKDFFALPPEEKLRFDMSGGKKGGFIVSSHLQGEAVKDWREIVTYFSYPV
RARDYSRWPDKPEEWRAVTEKYSEKLMDLACKLLEVLSEAMGLEKEALTKACVDMDQKVVVNFYPKCPQP
DLTLGLKRHTDPGTITLLLQDQVGGLQATKDGGKTWITVQPVDGAFVVNLGDHGHFLSNGRFKNADHQAV
VNSERSRVSIATFQNPAPEAKVYPLKVREGEKPILEEPITFAEMYRRKMSKDLELARLKKFAKEQQQIIK
AATADKNLETKPIDQILA

>F3H_AXF74850.1_Allium_cepa var. aggregatum
MAPAQTPFLPTISDEKTLRSSFVRDEDERPKIAYNVFSDEIPIISLDGIDDANGKRGEICRKIVEACEDW
GVFQVIDHGVDQEVIKDMTKMAREFFALPPEEKLRFDMSGGKKGGFIVSSHLQGEAVQDWREIVTYFSYP
IRARDYSRWPDKPEGWISVAEKYSEKLMDLACKLLGILSEAMGLDTEALTKACIDMDQKMVVNFYPRCPQ
PDLTLGLKRHTDPGTITLLLQDQVGGLQATKDGGKTWITDQPVEGAFVVNLGDHGHYLSNGRFKNADHQA
VVNSNYSRLSIATFQNPAPEAIVYPLAIREGEKPILEEPITFAEMYRRKMSKDIELAKLKKLAKENKEIL
EKTQIAALPKAIDEILA

>F3H_ARI70437.1_Clivia_miniata
MAPITFLPTLSEEKTLRSSFVRDEDERPKVAHDEFSDEIPIISLAGIDDDERRSGICKKIVEACEDWGIF
QVVDHGVDGEIIAEMTRMAREFFALPPEDKLRFDMSGGKKGGFIVSSHLQGEAVQDWREIVTFFSYPIKA
RDYSRWPDKPDGWISGAEKYSEKLMGLACKLLGVLSEAMGLDHEALTKACVDMDQKMVVNFYPKCPQPDL
TLGLKRHTDPGTITLLLQDQVGGLQATKDGGKTWITVQPVEGAFVVNLGDHGHYLSNGRFKNADHQAVVN
SNYSRLSIATFQNPAPDATVYPLAIREGEKPILDEPITFADMYRRKMSRDIELAKLKKLAKEKLERLDRN
KDVVAQPKALNEILA

>F3H_ARA73611.1_Lepidium_apetalum
MAPGTLTELAGESKLNSKFVRDEDERPKVAYNKFSDEIPVISLSGIDDVDGKRGDICRQIVEACENWGIF
QVVDHGVDTSLVTDMTRLARDFFALPPEEKLRFDMSGGKKGGFIVSSHLQGEAVQDWREIVTYFSYPVRN
RDYSRWPDKPEGWMKVTETYSEKLMNLACKLLEVLSEAMGLEKEALTNACVDMDQKIVVNYYPKCPQPDL
TLGLKRHTDPGTITLLLQDQVGGLQATKDNGKTWITVQPVEGAFVVNLGDHGHFLSNGRFKNADHQAVVN
SNSSRLSIATFQNPAPEATVYPLKVRKGEKAILEEPITFAEMYKRKMAKDLELARLKKLAKEEQTNKEFV
AKPVDQIFA

>F3H_AGT79807.1_Phyllanthus_emblica
MPEATTPFLPTMSDEATLRASFVRDEEERPKVAHDQFSDDIPIVSLEGLVGGKRAEICKKIVDACEDWGV
FQVVDHGVDPELVTDMTRLAREFFSLPPEEKLRFDMSGGKKGGFIVSSHLQGEAVQDWREIVTYFSYPKN
SRDYSRWPDKPEGWTAVAERYSDALMGLACRLLGVLSEAMGLETEALTKACVDMDQKMVINFYPKCPQPD
LTLGLKRHTDPGTITLLLQDSVGGLQATKDGGKTWITVQPVEGAFVVNLGDHGHYLSNGRFKNADHQAVV
NSSCSRLSIATFQNPAPEAVVYPLAIRGGERPILEEPMTFAEMYKRKMSRDIELAKMKKLAKEKQAQDLE
KSKLESKPIEEILA

>F3H_AEY81365.1_Reaumuria_songarica
MSPTRTTLTDVAEEKSLQSKFIRDEDERPKVAYNLFSDEIPVISLAGIDDHSKRGEICKKIVDACEDWGV
FQVIDHGVDTNLISDMTRNAREFFALPAEEKLRFDMSGGKKGGFIVSSHLQGEAVQDWREIVIYFSYPIK
NRDYTRWPDKPESWRKVTEEYSENVMALACKLLGVLSEAMGLETEALTKACVDMDQKLVVNFYPKCPQPD
LTLGLKRHTDPGTITLLLQDQVGGLQATRDGGNTWITVQPVEGAFVVNLGDHGHYLSMEVQNADHQAVVN
SNYSRLSIATFQNPAPEATVYPLAVREGEKPILDEPITFAEMYRRKMSKDLEQARLKKLAKEQQQQQQNQ
DNKDNLDSKPIEQILA

>F3H_AGT56413.1_Nelumbo_nucifera
MAPTLVVESSPAAAQPRPFLPTLNEEKTLRESFVRDEDERPKVAYNDFSNDVPVISLAGLDSDDSRRAEV
RDAIVRACEEWGVFQVVDHGVDASLVSSMTEMAAAFFKLPPEEKLRFDMSGGKRGGFIVSSHLQGEAVKD
WREIVTFFSYPLAGRDYSRWPDVPEGWRAVAERYSEELMALACKLLGVLSEAMGLPSDALRDACRDMDQK
MVVNYYPPCPQPDLTLGLKRHTDPGTITLLLQDLVGGLQATRDGGKTWITVQPIAGAFVVNLGDHGHYLS
NGRFMNADHQAVVNANCSRLSIATFQNPSPDAIVYPLKIREGEKSIMDEPITFAEMYKRKMARDLELARL
KKLAKEDKSEEQVDEIAKAKSINEILA

>F3H_AGT56411.1_Nymphaea_hybrid cultivar
MAPTLVVESSPAAAQPRPFLPTLNEEKTLRESFVRDEDERPKVAYNDFSNDVPVISLAGLDSDDSRRAEV
RDAIVRACEEWGVFQVVDHGVDASLVSSMTEMAAAFFKLPPEEKLRFDMSGGKRGGFIVSSHLQGEAVKD
WREIVTFFSYPLAGRDYSRWPDVPEGWRAVAERYSEELMALACKLLGVLSEAMGLPSDALRDACRDMDQK
MVVNYYPPCPQPDLTLGLKRHTDPGTITLLLQDLVGGLQATRDGGKTWITVQPIAGAFVVNLGDHGHYLS
NGRFMNADHQAVVNANCSRLSIATFQNPSPDAIVYPLKIREGEKSIMDEPITFAEMYKRKMARDLELARL
KKLAKEDKSEEQVDEIAKAKSINEILA

>F3H_AEN71544.1_Paeonia_suffruticosa
MAPTATTLTALAGEKTLQSSFVRDEDERPKVAYNQFSNEIPIISLAGIDDDGQRSEICRKIVGACEDWGI
FQVVDHGVDANLISDMNRLAREFFALPPDDKLRFDMSGGKKGGFIVSSHLQGEAVRDWREIVTYFSYPIR
NRDYSRWPDKPEGWKRVTEEYSEKLMGLACKLLEVLSEAMGLEKEALTKACVDMDQKVVVNYYPKCPQPD
LTLGLKRHTDPGTITLLLQDQVGGLQATRDGGKTWITVQPVEGAFVVNLGDHGHYLSNGRFKNADHQAVV
NSNYSRLSIATFQNPAPEAIVYPLKIRDGEKPVLEKPITFTEMYRTKMSKDIELARLKKQQMQDHLEKTQ
LESKPLDQILA

>F3H_AEP37359.1_Chrysanthemum_morifolium
MDDNSLHENRFVRDEDERPKVPYNKFSNEIPVISLKGIDDVEESSGGIKSRRAEICEKIIKACEDWGIFQ
VVDHGVDTKMLSEMTRLAREFFEMPAEEKLRFDMTGGKKGGFIVSSHLQGEAMQDWREIVTYFSYPIKAR
DYSRWPDKPKEWRAVTEKYSEDLMGLGCKLLEVLSEAMGLEKEALKDACVDMDQKVVLNYYPKCPQPDLT
LGLKRHTDPGTITLLLQDQVGGLQATRDGGKTWITVEPIEGAFVVNLGDHGHYLSNGRFKNADHLAVVNS
NTSRLSIATFQNPAPNAIVYPLIVNEGEKSIMEEAITFMDMYKKKMSTDLELARLKKLAKAKQQDLEKAK
PIESILA

>F3H_AEP17012.1_Narcissus_tazetta subsp. chinensis
MGSITFLPTSSEEKTLRPDFVRDEDERPKVAYNEFSDEIPIISLAGIDDDEKRVAICEKIVEACEDWGIF
QVVDHGVDGEVIAEMTRMARGFFALPPEDKLRFDMSGGKKGGFIVSSHLQGEVVRDWREIVTYFSYPIKA
RDYSRWPDMPDGWISVVEKYSEKLMELSCRLLGVLSEVMGLDHEALTKACVDMDQKIVVNFYPKCPQPDL
TLGLKRHTDPGTITLLLQDQVGGLQATKGGGKTWITIQPVEGTFVVNLGDHGHYLSNGRFKNADHQAVVN
SNCSRLSIAAFQNPAPDAIVYPLAIREGEKSILGEPITFAEMYRRKMSGDIEHAKLKKLAKDKPEALYKN
VNVVAQPEALSEILA

>F3H_ADZ28514.1_Camellia_nitidissima
MAPTTTLTALAEEKSLQQKFVRDEDERPKVAYNVFSNEIPVISLAGIDEIEGRRSEICRKIVEACEDWGV
FQVVDHGVDANLIAEMTRLAREFFALPPEEKLRFDMSGGKKGGFIVSSHLQGEAVQDWREIVTYFSYPIR
ARDYSRWPDKPEGWSAVTETYSEKLMDLACKLLEVLSEAMGLEKEALTKACVDMDQKVVINFYPKCPQPD
LTLGLKRHTDPGTITLLLQDQVGGLQATRDGGKTWITVQPVEGAFVVNLGDHGHYLSNGRFKNADHQAVV
NSNCSRLSIATFQNPAPEATVYPLKIREGEKPVLEEPITFADMYKRKMSKDIELAKLKKLAKEKLLQDQQ
DIEKAKLEIKSTDEIFA

>F3H_AAD56577.1_Daucus_carota
MAPSTLTALAQEKTLNSRFVRDEDERPKVAYNQFSDEIPVISLAGIDDAARRSEICRKIVEACEDWGIFQ
VVDHGVDTALIAEMTRLAREFFALPAAEKLRFDMTGGKKGGFIVSSHLQGEAVQDWREIVTYFSYPIRAR
DYSRWPDKPEGWRSATGEYSEKLMGLGCKLLEVLSEAMGLDKEAITKACVDMDQKVVVNYYPKCPQPDLT
LGLKRHTDPGTITLLLQDQVGGLQATRDGGKTWITVQPVEGAFVVNLGDHGHYLSNGRFKNADHQAVVNS
NYSRLSIATFQNPAPNATVYPLKIREGEKAVMEEPITFAEMYRRKMSKDIEVANLKKLAKEKLLQDQEWD
KAKLQMKPKSADEIFA

>F3H_ACR77526.1_Citrus_maxima
MAPSTLTALAAEKTLNPSFVRFQDERPKVAYNEFSNEIPVISLAGIDDVGGKRAEICKKIVEACEDWGIF
QVVDHGVDAKLISDMTRLATEFFALPPEEKLKFDMSGGKKGGFIVSSHLQGEVVKDWREIVTYFSYPKQS
RDYSRWPDKPEGWMEVTKEYSDQLMGVACKLLEVLSEAMGLEKEALTKACVDMDQEIVVNYYPKCPQPDL
TLGLKRHTDPGTITLLLQDQVGGLQATKDNGKTWITVQPIEGAFVVNLGDHGHYLSNGRFKNADHQAVVN
SNSSRLSIATFQNPAPGATVYPLKIREGEKPVLEKPIPFSEMYRRKMSKDLELARLKKLANEKHQDSEKA
KLDTKPIEEILA

>F3H_AAB97310.1_Chrysanthemum_morifolium
MDDNSLHENRFVRDEDERPKVPYNKFSSEIPVISLKGIDDVEESSGGIKSRRAEICEKIIKACEDWGIFQ
VVDHGVDTKMLSEMTRLAREFFEMPAEEKLRFDMTGGKKGGFIVSSHLQGEAVQDWREIVTYFSYPIKAR
DYSRWPDKPKEWRAVTEKYSEDLMGLGCKLLEVLSEAMGLEKEALKDACVDMDQKVVLNYYPKCPQPDLT
LGLKRHTDPGTITLLLQDQVGGLQATRDGGKTWITVEPIEGAFVVNLGDHGHYLSNGRFKNADHQAVVNS
NTSRLSIATFQNPAPNAIVYPLIVNEGEKSIMEEAITFMDMYKKKMSTDLELARLKKLAKAKQQDLEKAK
PIESILA

>F3H_ADB92595.1_Citrus_maxima
MAPSTLTALAAEKTLNPSFVRFQDERPKVAYNEFSNEIPVISLAGIDDVGGKRAEICKKIVEACEDWGIF
QVVDHGVDAKLISDMTRLATEFFALPPEEKLKFDMSGGKKGGFIVSSHLQGEVVKDWREIVTYFSYPKQS
RDYSRWPDKPEGWMEVTKEYSDQLMGVACKLLEVLSEAMGLEKEALTKACVDMDQKIVVNYYPKCPQPDL
TLGLKRHTDPGTITLLLQDQVGGLQATKDNGKTWITVQPIEGAFVVNLGDHGHYLSNGRFKNADHQAVVN
SNSSRLSIATFQNPAPEATVYPLKIREGEKPVLEEPIPFSEMYRRKMSKDLELARLKKLANEKHQDSEKA
KLDTKPIEEILA

>F3H_ABI50233.1_Anthurium_andraeanum
MVPAATPFLPTTAEEATLRPSFIRDEDERPKVPHNQFSDAIPVLSLAGIDDSDGSPRRAELCREIVEACE
GWGIFQVVDHGVDPGLVADMTRLATEFFALPPEDKLRYDMSGGKKGGFIVSSHLQGEAVQDWREIVTYFS
YPVRARDYTRWPDKPEGWRAVVEAYSEGLMGLACKLLGVLSEAMGLDKEALAKACVDMDQKVVVNFYPRC
PQPDLTLGVKRHTDPGTITLLLQDQVGGLQATRDGGKTWITVQPVEGAFVVNLGDHGHLLSNGRFKNADH
QAVVNSERSRLSIATFQNPAPEGVVYPLAVREGEKPVLDEPISFSEMYRRKMSRDLELARLKKQAKLQQQ
EVLAKAEDANKHKALDEILA

>F3H_BAD86791.1_Iris_hollandica
MAPGASTPPFLPTCSNGTTLPVTFVRDEEERPKVAYNAFSDEIPVISLEGIDEAGDGGRREEIRRKIAAA
CEDWGIFQVVDHGVDAGLVADMARLAREFFALPPEEKLRFDMTGGKKGGFIVSSHLQGEVVQDWREIVTY
FTYPIISRDFSRWPDKPNEWRSVTEKYSEKLMELACKLLGVLSEAMGLEKEALTKACVDMDQKVVVNFYP
KCPQPDLTLGLKRHTDPGTITLLLQDQVGGLQATKDGGKTWITVQPIQGSFVVNLGDHAHFLSNGRFKNA
DHQAVVNSNSSRLSIATFQNPAPDADVYPLAIREGETPVLDEPIKFTEMYRRKMSRDLELAKLKKLAKVT
ENAKVEEAVAQPKGLNGIFA

>F3H_AAC97525.1_Persea_americana
MAPTIVPFLPTTTEEKTLRQNFVRDEDERPKVAYNQFSNDIPIISLAGIDSEDGRAEVCKKIVEACEDWG
VFQVVDHGVEAGLISEMTRLAREFFTLPAEEKLRYDMSGGKKGGFVVSSHLKGEAVQDWREIVTFFSYPI
RSRDYSRWPDKPEGWKEVAQVYSDKLMGLACKLLEVFSEAMGLEKEALTKACVDMDQKMVVNFYPKCPQP
DLTLGLKRHTDPGTITLLLQDQVGGLQATKDGRQTWITVQPVEGAFVVNLGDHGHFLSNGRFKNADHQAV
VNSNFSRMSIATFQNPAPEAIVYPLAIREGEKPILDEPMTFAEMYRKKMSRDLELANLKKQAKEQQHQQE
AEKASLVTIQAKALDDILA

>F3H_AGC74052.1_Strelitzia_reginae
MAPGTAVLPTNEDTLRASFVRDEDERPKVAYNEFSRDIPVISLAGIDDEAEAGPGGRRAEIRRRIVEACE
DWGIFQVVDHGVDADLVSQMTSLAREFFALPPEEKLRFDMSGGKKGGFIVSSHLQGEAVQDWREIVTYFS
YPIRARDYSRWPDKPEGWRSVVESYSEKLMGLACRLLEVLSEAMGLDKEALTKACVDMDQKVVVNYYPKC
PQPDLTLGLKRHTDPGTITLLLQDQVGGLQATKDGGKTWITVQPVEDAFVVNLGDHGHYLSNGRFKNADH
QAVVNSNCSRMSIATFQNPAPEAIVYPLAIREGEKPILDEPITFSEMYRRKMSRDLELAKLKKLAKTEQQ
PELLEKAKDINIAKAEGINEILA

>F3H_KAJ4804143.1_Rhynchospora_pubera
MAPAIKFLPTEASGEKTLRPSFIRDEDERPKVAYNQFSSEVPVISLDGIDDKVSGRRQEICQQIVAACED
WGLFQVVDHGIDTALVAEMSQMAREFFTLPKEEKLRFDMTGGKKGGFIVSSHLQGEAVQDWREIVTYFSY
PLRARDYSRWPDKPEGWRTVVESYSEKLMGLSCKLLGILSEAMGLNHDALSDACVDMDQKIVVNYYPKCP
QPDLTLGLKRHTDPGTITLLLQDQVGGLQATKDGGKTWITVQPTEGAFVVNLGDHGHYLSNGRFKNADHQ
AVVNSNCSRLSIATFQNPAPDAIVYPLAIRKGEKPILDEPITFSEMYRRKMARDLEIAEQKKLAKMKGQQ
VAEMPKEVILKPKTISEILA

>F3H_KAJ4714225.1_Melia_azedarach
MAPATLTALAEEKTLNPSFVRDEDERPKVAYNQFSNEIPVISLSGIDEVEGKRAEICKKIVEACEDWGIF
QVIDHGVDAELISKMTRLAKEFFALPPEEKLRFDMSGGKKGGFIVSSHLQGESVQDWREIVTYFSYPIRN
RDYCRWPDKPEGWIEATKEYSDKLMGLACKLLEVLSEAMGLEKEALTKACVDMDQKVVVNYYPKCPQPDL
TLGLKRHTDPGTITLLLQDQVGGLQATRDNGKTWITVQPVEGAFVVNLGDHGHYLSNGRFKNADHQAVVN
SNCSRLSIATFQNPAPEATVYPLKIREGEKPVLEEPITFAEMYRRKMSKDLELARLKKQAKEQQLQDLEK
AKLEAEAKPIEEILA

>F3H_UZN71892.1_Bougainvillea_spectabilis
MKPKTLTGLEDEKWLNRSFVRDEDERPKVGYNEFSDEIPVISLAGVDAEQRPAIRREMVEACENWGIFQV
VDHGIDSHNVSDMTRLAREFFALPPQEKLRFDMSGGKKGGFIVSSHLQGEAVQDWREIVTYFSYPLKTRD
YSRWPDKPEAWRKVTEEYCEKLMGLACKLLGLLSEAMGLETEALTKACVDMDQKVVVNYYPKCPQPDLTL
GLKRHTDPGTITLLLQDQVGGLQATRDDGNTWITVQPVPGAFVVNLGDHGHYLSNGRFKNADHQAVVNSN
CSRLSIATFQNPAPEAIVYPLAIREGEKPILEEPITYTEMYRRKMSKDLELARLKKLAKEQQQLQEIEKA
KLEAKPIEEIFA

>F3H_UZL85963.1_Vitis_davidii
MAPTTLTALAGEKTLQSSFVRDEDERPKVAYNDFSNEIPVISLEGIDEVGGRRDEICRKIVEACEDWGIF
QVVNHGVDSNLISEMTRLAREFFALPPEEKLRFDMSGGKKGGFIVSSHLQGEAVQDWREIVTYFSYPLRT
RDYSRWPDKPEGWRSVTQEYSEKLMGLACKLLEVLSEAMDLDKDALTNACVDMDQKVVVNFYPQCPQPDL
TLGLKRHTDPGTITLLLQDQVGGLQATRDGGKTWITVQPVEGAFVVNLGDHGHYLSNGRFKNADHQAVVN
SNHSRLSIATFQNPAPEATVYPLKIREGEKAVLEGPITFTEMYRRKMSKDLELARLKKLAKEQQLQDVEK
AKLESKPIDQILA

>F3H_UYB77874.1_Begonia_semperflorens cultorum
MAPTTPLSAFSEEKQLNLKFVRDEDERPKVAYNQFSDDIPIISLAGIDEVDGRRADICRKIVDACEDWGV
FQVIDHGVDTKLISEMTRLAREFFALPSEEKLRFDMSGGKKGGFIVSSHLQGEAVQDWREIVTYFSYPIR
HRDYSRWPDKPEGWVEVAKKYSEDLMGLACKLLEVLSEAMGLEKEALTKACVDMDQKVVVNYYPKCPQPD
LTLGLKRHTDPGTITLLLQDQVGGLQATRDGGKSWITVQPVDGAFVVNLGDHGHYLSNGRFKNADHQAVV
NSNYSRLSIATFQNPAPEATVYPLAVREGEKPVLDEPMTFAEMYRRKMSKDLELARLKKLAKEQELKEQL
DKTKLESKSNDEIFA

>F3H_UXP88659.1_Rhododendron_agastum
MAPTTTTLTALAEEKTLQTKFVRDEDERPKVAYNEFSSVIPVISLAGIDEVEGRRSEICRKIVEACEDWG
IFQVVDHGVDAGLISEMTGLAREFFALPPEDKLRFDMSGGKKGGFIVSSHLQGEAVQDWREIVTYFSYPI
RARDYSRWPDKPDGWRAVTESYSENLMGLACKLLGVLSEAMGLETEALTNACVDMDQKVVVNFYPKCPQP
DLTLGLKRHTDPGTITLLLQDQVGGLQATRDGGKTWITVQPIEGAFVVNLGDHGHYLSNGRFKNADHQAV
VNSNYSRLSIATFQNPAPEATVYPLKIREGEKPVLDGPMTFMEMYKKKMSKDLELARLKKLAKEKVLEEQ
ELEKAKGVEEIFA

>F3H_UUY86284.1_Aglaonema_commutatum
MAPAATLPFLPTAAEEKTLRPSFIRDEDERPKVPYNQFSNDIPVISLAGIDDEGDSSRRVELCRKIVAAC
EEWGIFQVVDHGVDAGLIADMTRLAREFFALPPEEKLRFDMSGGKKGGFIVSSHLQGEAVQDWREIVTYF
SYPLRTRDYSRWPDKPEGWRAAVEAYSETVMRLACTLLGVLSEAMGLEREALTKACVDMDQKVVVNFYPK
CPQPDLTLGLKRHTDPGTITLLLQDQVGGLQATKDGGKTWITVQPVEGAFVVNLGDHGHFLSNGRFRNAD
HQAVVNSNFCRLSIATFQNPAPDAIVYPLAIREGEKPVLDEPITFTEMYRRKMSRDLELAKLKKQAKLEE
QEALDKAQEAIKHKGMDEILA

>F3H_UOI87842.1_Althaea_officinalis
MAPSTLTALAGEKTLQSSFVRDEDERPKVAYNQFSNEIPVISLAGIGDVDRKRVEICNKIVEACEDWGVF
QVVDHGVDTKLISDMNRLARDFFALPADDKLRFDMSGGKKGGFIVSSHLQGEVVQDWREIVTYFSYPLKN
RDYSRWPDKPEGWIEVTKEYSEKLMGLACKLLEVLSEAMGLEEEALTKACVDMDQKVVVNYYPKCPQPDL
TLGLKRHTDPGTITLLLQDQVGGLQATRDNGKTWITVQPVEGAFVVNLGDHGHYLSNGRFKNADHQAVVN
SNSSRLSIATFQNPAPDATVYPLKIREGEKPILEEPITFAEMYRRKMSKDLELAKLKKLAKEQQQLQETE
TEKAKPDAKPLEQILA

>F3H_UQT62039.1_Betula_platyphylla
MAPTTLTALAEEKTLQSSFVRDEDERPRVAYNQFSSEIPIISLAGIDEVDGRRAEICKKIVDACEDWGVF
QVVDHGVSADLISDMTRLARDFFALPPEEKLRFDMSGGKKGGFIVSSHLQGEAVQDWREIVTYFSYPIRT
RDYSRWPDKPEGWRAVTEKYSDTLMGLACKLLEVLSEAMGLEKEALTKACVDMDQKVVVNYYPKCPQPDL
TLGLKRHTDPGTITLLLQDQVGGLQATRDGGKTWITVQPVEGAFVVNLGDHGHVSCYSRK

>F3H_UEC50076.1_Lilium_cernuum
MAPPATTFLPTISDEKTLRASFVRDEDERPKVAYNNFSDDIPIISLAGMDEDGPIRSEICGKIVAACEDW
GIFQVVDHGVDPGLVTEMNRLAREFFALPPEDKLRFDMTGGKKGGFIVSSHLQGEAVQDWREIVTYFSYP
IRVRDYSRWPDKPEGWRTVVEAYSEQLMGLACKLLGVLSEAMGLDKEALTKACVDMDQKIVVNFYPKCPQ
PDLTLGLKRHTDPGTITLLLQDQVGGLQATKDGGNTWITVKPIEGAFVVNLGDHGHFLSNGRFKNADHQA
VVNSNCSRLSIATFQNPAPEATVYPLAIRDGEKPVLNAPMTFSEMYRKKMSRDIELAKIKKLAKTEAQEV
AKKPTEVVVQPKKLDQILA

>F3H_KAH6775050.1_Perilla_frutescens var. hirtella
MAQAVGVSLTTQAKESTLHPKFIRDEDERPKVAYDQFSSEIPVISLARIDESGDKRAEVCRRIVAACEDW
GIFQVVDHGVDPMFVEGMTRLAREFFALPDHEKLRFDMSGGKKGGFIVSSHLQGEVVQDWREIVTYFSYP
ITARDYSRWPDKPVEWRAVTEGYSQLVMELGCKLLEILSEAMGLEKDGLSKACVEMDQKIVVNFYPKCPQ
PDLTLGLKRHTDPGLITLLLQDQVGGLQATRDAGNTWITVQPIQGAFVVNLGDFAHYLSNGRFKNADHQA
VVNSKCSRLSIATFQNPAPDAKVYPLKLREGEKAVMEEAITFSEMYKRKMSNDLELARLKKLANEKKLQE
DSKNPKFENKVEPCKVLEEILA

>F3H_UCU84471.1_Zinnia_elegans
MAPVSLKWDEASLHENRFVRDEDERPKVPYNIFSNEIPVISLEGIDDDDDDGVKSRRAEICDKIVKACED
WGIFQVVDHGVDTKLLSEMTRLAREFFDLPPEEKLRFDMTGGKKGGFIVSSHLQGETVQDWREIVTYFSY
PIRARDYSRWPDKPKEWRAVTEKYSEDLMGLACKLLEVLSEAMGLEKEALTKACVDMDQKVVVNYYPKCP
QPDLTLGLKRHTDPGTITLLLQDQVGGLQATRDGGKSWITVEPVEGAFVVNLGDHGHYLSNGRFKNADHQ
AVVNSNTSRLSIATFQNPAPEAIVYPLKVNEGEKPIMEKPITFTEMYKKKMSTDLELARLKKIAKEKQQD
SEKVKPIENIFA

>F3H_UBR90284.1_Osmanthus_fragrans
MDSTTLTSLAQEKTLQSQFIRDEDERPKVAYNQFSNEIPVISLTGIDDAGGKRSEICKKIVEACEDWGIF
QVVDHGVDSNLISDMTCLAREFFDLPEKEKLRFDMSGGKKGGFIVSSHLQGEAVRDWREIVTYFSYPIMA
RDYSRWPDKPEKWRPVTEEYSDKLMNLACKLLEVLSEAMGLEKDALTKACIDMDQKVVVNFYPKCPQPDI
TLGLKRHTDPGTITLLLQDQVGGLQATKDGGKTWITIQPVEGAFVVNLGDHGHYLSNGRFKNADHQAVVN
SNCSRLSIATFQNPAPQAIVYPLKIREGEKPVVEEPITFAEMYKRKMSKDLEHARLKKLAKEKQFQELKK
SNKLLETIPKDLEDILA

>F3H_UBK24757.1_Iris_hollandica
MAPGASTPFLPTSSNETTLPATFVRDEEDRPKVAYNVFSDVIPVISLEGVDEVNGRREEIRARIVAACED
WGIFQVVDHGVDAGLVADMSRLAREFFALPPEEKLRFDMTGGKKGGFIVSSHLQGEVVQDWREIVTYFTY
PIVSRDYSRWPDKPEEWRSVTQKYSEKLMELACKLLGVLSEAMGLETEALTKACVDMDQKVVVNFYPKCP
QPDLTLGLKRHTDPGTITLLLQDQVGGLQATKDGGKTWITVQPIPGSFVVNLGDHAHFLSNGRFKNADHQ
AVVNSNSSRLSIATFQNPAPDATVYPLAIREGETPVLDEPIKFTEMYKRKMSRDLELAKLKKLAKVTDKA
KVEAVAVAQPKGLDEIFA

>F3H_UAJ71241.1_Vaccinium_myrtillus
MAPTTTTLTALAEEKTLQNKFVRDEDERPKVAYNEFSNEIPVISLAGIDEVDGRRSEICRKIVEACEDWG
IFQVVDHGVDSSLISEMTRLAREFFALPPEEKLRFDMSGGKKGGFIVSSHLQGEAVQDWREIVTYFSYPI
RARDYSRWPDKPDGWRAVTESYSENLMGLACKLLEVLSEAMDLEKEALTKACVDMDQKVVVNFYPKCPQP
DLTLGLKRHTDPGTITLLLQDQVGGLQATRDGGKTWITVQPVDGAFVVNLGDHGHYLSNGRFKNADHQAV
VNSNHSRLSIATFQNPAPEATVYPLKIREGEKPVLDEPITFMEMYKRKMSKDLELARLKKLAKEKVLEEQ
ELEKAKLET

>F3H_QWC48960.1_Chrysanthemum_morifolium
MAPISLKWDDNSLHENRFVRDEDERPKVPYNKFSNEIPVISLKGIDDVEESSGGIKSRRAEICEKIIKAC
EDWGIFQVVDHGVDTKMLSEMTRLAREFFEMPAEEKLRFDMTGGKKGGFIVSSHLQGEAVQDWREIVTYF
SYPIKARDYSRWPDKPKEWRAVTEKYSEDLMGLGCKLLEVLSEAMGLEKEALKDACVDMDQKVVVNYYPK
CPQPDLTLGLKRHTDPGTITLLLQDQVGGLQATRDGGKTWITVEPIEGAFVVNLGDHGHYLSNGRFKNAD
HQAVVNSNTSRLSIATFQNPAPNAIVYPLIVNEGEKSIMEEAITFMDMYKKKMSTDLELARLKKLAKAKQ
QDLEKVKPIESILA

>F3H_QXM18442.1_Tetrastigma_hemsleyanum
MAPTTLTALAGETTLQSSFVRDEDERPKVAYNEFSNDIPVISLQGIDEVAGRRDEICRKIVEACEDWGIF
QVVDHGVDSNLVSEMTRLAREFFALPPEEKLRFDMSGGKKGGFIVSSHLQGEAVQDWREIVTYFSYPLRT
RDYSRWPDKPEGWKSVTEEYSEKLMGLACKLLEVLSEAMGLERETLTKACVDMDQKVVVNFYPQCPQPDL
TLGLKRHTDPGTITLLLQDQVGGLQATRDGGKTWITVQPVEGAFVVNLGDHGHYLSNGRFMNADHQAVVN
SNNSRLSIATFQNPAPEATVYPLKIREGEKSVLEEPITFAEMYRRKMSKDLELARLKKLAKEKQQQDLEK
AKLEAKPLDLILA

>F3H_QQH14903.1_Cirsium_japonicum
MAPIISLKWDDNSLLENKFVRDEDERPKVAYNKFSNEIPVISLEGIEGGHRAEICEKIVKACEDWGIFQV
VDHGIDKKLLSEMTRLAGEFFVMPPEEKLRFDMSGGKKGGFIVSSHLQGETVQDWREIVTFFSYPTKARD
YSRWPDKPKEWRAVTEEYSRVLMGLACKLLEVLSEAMGLEKEALTKACVDMDQKVVVNYYPKCPQPDLTL
GLKRHTDPGTITLLLQDQVGGLQATRDGGKSWITVQPIEGAFVVNLGDHGHYLSNGRFKNADHQAVVNSN
TSRLSIATFQNPAPDAIVYPLKVNEGDKSIMEEAITFMEMYKKKMGQDLELARLKKLAKDKQQDLEKEKP
IENIFA

>F3H_QQG64116.1_Meconopsis_wilsonii
MAPSTLTALVEEKTLQQSFVRDEDERPKIAYNEFSNEIPIISLSGIDDNEVDGRRSEICKKIVEACEDWG
IFQVVDHGVDTSLVSEMTRLAREFFALPPVEKLLFDMSGGKKGGFIVSSHLQGEAVQDWREIVTYFSYPI
RNRDYSRWPDKPEGWKEVTETYSEKLMDLACKLLEVLSEAMDLDKEALTKACVDMDQKVVVNFYPKCPQP
ELTLGLKRHTDPGTITLLLQDQVGGLQATRDGGKSWITVQPVEGAFVVNLGDHGHYLSNGRFKNADHQAV
VNSNCSRLSIATFQNPAPDATVYPLKIREGDKPILDEPMTFMEMYKKKMSKDIELAKLKKLAKEKMVEDL
DKAKIEDEPKSIDDIFA

>F3H_BBM96374.1_Matthiola_incana
MAPGTLTGLAGESKLNSKFVRDEDERPKVAYNEFSDEIPVISLAGIDDVDGKRGEICREIVEACENWGIF
QVVDHGVDTSLVADMTRLARDFFALPPEEKLRFDMSGGKKGGFIVSSHLQGEAVQDWREIVTYFSYPVRN
RDYSRWPDKPQGWAKVTEEYSEKLMGLACKLLEVLSEAMGLEKESLTNACVDMDQKIVVNYYPKCPQPDL
TLGLKRHTDPGTITLLLQDQVGGLQATRDNGNTWITVQPVEGAFVVNLGDHGHFLSNGRFKNADHQAVVN
SNSSRLSIATFQNPAPEATVYPLKVREGEKAIMEEPITFAEMYKRKMGRDLELARLKKLAKEEHNHKEAA
KPLDQILA

>F3H_GFY80437.1_Actinidia_rufa
MAPLISTLTALAEEKTLNSTFVRDEDERPKVAYDQFSDVIPVISLRGIDDGDSGRRAEICKEIVEACEDW
GVFQVVDHGVDAGLVSDMTRLAREFFALPPEEKLRFDMSGGKKGGFIVSSHLQGEAVQDWREIVTYFSYP
TRSRDYSRWPDKPDGWRSVTEQYSERLMDLACKLLDILSEAMGLEKDALTKACVDMDQKVVVNYYPKCPQ
PDLTLGLKRHTDPGTITLLLQDQVGGLQATKDGGKNWITVQPVEGAFVVNLGDHGHFLSNGRFKNADHQA
VVNSNCSRLSIATFQNPAPNAIVYPLKIREGEKPILDEPITFAEMYRRKMSKDLELARLKKLAKVQTEKA
ELEAKPIDDIFA

>F3H_ACT31918.1_Ipomoea_batatas
MAATLSTLTALAGEKALQSSFVRDEDERPKVGYNEFSDEIPVISLKGIDDFNGRRVQIRNDIVKACEDWG
IFQVVDHGVDAGLIGEMTRLSKDFFALPPEEKLRFDMSGGKKGGFIVSSHLQGEAVKDWREIVTYFSYPV
RARDYSRWPDKPEGWRAVTEKYSEKLMDLACKLLEVLSEAMGLEKEALTKACVDMDQKVVVNFYPKCPQP
DLTLGLKRHTDPGTITLLLQDQVGGLQATKDGGKTWITVQPVDGAFVVNLGDHGHFLSNGRFKNADHQAV
VNSERSRVSIATFQNPAPEATVYPLTVREGDKPIMEEPITFAEMYRRKMSKDLELARLKKFAKEQQQIVK
AAAADKNLETKPIDQILA

>F3H_KAF5735953.1_Tripterygium_wilfordii
MAPSTLTALAEEKTLNPSFIRDEDERPKVAYNVFSNEIPVISLAGIDELDGRRSEICNKIVEACEDWGIF
QVVDHGVDAGLISDMTRLAKEFFALPPEEKLRFDMSGGKKGGFIVSSHLQGEAVQDWREIVTYFSYPIRT
RDYSRWPDKPESWRAVTEKYSETLMGLACKLLEVLSEAMGLEKEALTKACVDMDQKVVVNYYPKCPQPDL
TLGLKRHTDPGTITLLLQDQVGGLQATRDNGKTWITVQPIEGAFVVNLGDHGHFLSNGRFKNADHQAVVN
SNYSRLSIATFQNPAPEATVYPLKVREGEKPILEAPIPFSEMYRRKMGKDLELARLKKLAKEQQLQDLEK
AKLESKPIEEIFA

>F3H_KAF5181656.1_Thalictrum_thalictroides
MAGIDDEEKRPEIYKKIFNACEDWGIFQVVDHGVDTSLISEMSRLAREFFALPPEDKLRFDMSGGKKGGF
IVSSHLQGEVVQDWREIVTYPIGNRDYSRWPDKPEGWRAVTQEYSENVMELACKMLQVLSEAMGLDKEAL
TKACVDMDQKVVVNFYPKCPQPDLTLGLKRHADPGTITLLLQDLVGGLQATRDDGKTWITVQPIESAFVV
NLGDHGHYLTNGRFKNADHQAVVNSSYSRLSIATFQNPAPDATVYPLKVPEGEKPILDEPITFAEMYNRK
MSRDIELAKMKKLAKEKNSEDLEKATNI

>F3H_QKV26466.1_Panax_notoginseng
MALSTLSALAHEKTLNSKFVRDEDERPKVAYNQFSDVIPVISLAGIDDSAGPRSEICRKIVEACEDWGIF
QVVDHGVDTTLVSEMSRLAREFFALPAEEKLRFDMTGGKKGGFIVSSHLQGEVVQDWREIVTYFSYPIRT
RDYSRWPDKPEGWMAVTEVYSEKLMGLACKLLEVLSEAMGLEKEALTKACVDMDQKVVVNYYPKCPQPEL
TLGLKRHTDPGTITLLLQDQVGGLQATRDGGKTWITVQPVEAAFVVNLGDHGHYLSNGRFKNADHQAVVN
SNYSRLSIATFQNPAPDATVYPLKIREGEKSVIEEPITFAEMYKRKMSKDLELARIKKLAKLQQDQEPEM
KSKGPQEIFA

>F3H_QKF30903.1_Osmanthus_fragrans
MDSTTLTSLAQEKTLQSQFIRDEDERPKVAYNQFSNEIPVISLAGIDDAGGKRSEICKKIVEACEDWGIF
QVVDHGVDSNLISDMTCLAREFFDLPEKEKLRFDMSGGKKGGFIVSSHLQGEAVRDWREIVTYFSYPLMA
RDYSRWPDKPEKWRPVTEEYSDKLMNLACKLLEVLSEAMGLEKDALTKACIDMDQKVVVNFYPKCPQPDI
TLGLKRHTDPGTITLLLQDQVGGLQATKDGGKTWITIQPVEGAFVVNLGDHGHYLSNGRFKNADHQAVVN
SNCSRLSIATFQNPAPQAIVYPLKIREGEKPVVEEPITFAEMYKRKMSKDLEHARLKKLAKEKQFQELKK
SNKLLETIPKDLEDILA

>F3H_QJB23730.1_Centaurea_cyanus
MAPISLKWDQHGSLHENKFVRDEDERPKVPYNEFSTEIPVISLEGIDDVDGGGESRRAEICEKIVKAFED
WGIFQVVDHGVDTKLLSEMTRLSREFFRMPTEEKVRFDMSGGKKGGYIVSSHLQGEAVQDWREIVTFFSY
PIKARDYSRWPDKPEEWRAVTEEYSKALMGLACKLLEVLSEAMGLEKEALTKACVDMDQKVVVNNYPKCP
QPDLTLGLKRHTDPGTITLLLQDQVGGLQATRDGGESWITVQPIEGAFVVNLGDHGHYLSNGRFKNADHQ
AVVNSNTNRLSIATFQNPAPDAIVYPLKVNEGDKSIMEEAITFMEMYKKKMSKDLELARLKKLAKDKKEN
LEKEKPIENIFA

>F3H_BBG28366.1_Cymbidium_hybrid_cultivar
MAPVQFLPTAETEEKRLRESFVRDEDERPKVAYNEFSDKIPVISLQGIDEEGGDGSRRLEIRRRIVEACE
GWGIFQVVDHGVDAGLIADMTRLAREFFELPPEDKLRFDMSGGKKGGFIVSSHLQGEVVQDWREIVTYFS
YPIRTRDYSRWPDKPEGWRAVVEEYSTKLMELACSLLGLLSEAMGLDREALTQACVDMDQKLVVNFYPKC
PQPDLTLGLKRHTDPGTITLLLQDQVGGLQATKDGGETWITVQPVQNAFVVNLGDHGHYLSNGRFKNADH
QAVVNSNCSRPSIATFQNPAPEAVVYPLVVREGERPVMEEAITFAEMYRRKMSRDLELARLKKMAKMEIK
QEGTASETIEAFSAAPAKPPTLNEILA

>F3H_KAA0052961.1_Cucumis_melo var. makuwa
MPSSLPHHPTILAPEFLRHPDDRPKVPYDQFSDEIPIISLAGIDVDGERRAVIRRSIVEACEEWGIFQVV
DHGVDSEIVSDMTRLAGHFFALPTEEKLRFDMSGGKKGGFNISSHLQGEVVKDWRELVTFFSYPIEKRDY
SLWPNKPEGWAAKTAEYSEKLMGLACKLLEVLSEAMGLEKGALRKACVDLDQKIVVNFYPKCPEPDFTLG
LKRHTDPGTITLLLQDQVGGLQATKDGGRTWITVQPVQGAFVVNLGDHGHYVSNGRFKSGDHQAVVNSKS
SRMSIATFQYPSQESIVYPLKIRDGEKPILEKPITFSEMYHMKMKNDIESARLKKQAQQQAQDFVA

>F3H_RWR85952.1_Cinnamomum_micranthum f. kanehirae
MAPAVVPFLPTTTEETTLRQSFIRDEDERPKVAYNQFSNDIPIISLAGIDSEDGRAKVCKKIVEACEDWG
VFQVVDHGVDAGLISEMTRLAREFFTLPAEEKLRFDMSGGKKGGFVVSSHLKGEAVQDWREIVTFFSYPI
LSRDYSRWPDKPEGWKEVAQVYSDKLMGLACKLLEVLSEAMGLEKEALTKACVDMDQKMVVNFYPKCPQP
DLTLGLKRHTDPGTITLLLQDQVGGLQATKDGGKTWITVQPVEGAFVVNLGDHGHFLSNGRFKNADHQAV
VNSNCSRMSIATFQNPAPEAIVYPLAIREGEKPILDEPMTFAEMYRKKMSRDLELANLKKQAKEQQQQQE
AEKASLGTTQAKALDDILA

>F3H_AYD87888.1_Primulina_swinglei
MAKTLTEQAQQESLHPKFIRDEDERPKVAYNDFSVEIPVISLAGIDEPGALRDEVCRKIVAACEDWGIFQ
VIDHGVDAKLITEMICLARGFFDLPPEEKLRYDMSGGKKGGFIVSSHLQGETVQDWREIVTYFSYPMRAR
DYSRWPEKPEGWRAVTEGYSEQLMNLACKLLEVLSEAMGLEKDALSKACVDMDQKVVVNFYPKCPQPDLT
LGLKRHTDPGTITLLLQDQVGGLQATRDGGQTWITVQPIEGAFVVNLGDHGHYLSNGRFKNADHQAVVNS
NCSRLSIATFQNPSPDATVYPLKIRYGDKPILEEPITYSEMYKRKMGNDLEHARLKKLAKDHTQKTQAEL
AEDEVKNINTKLLPVNVKISKGMEEILA

>F3H_AYU56555.1_Rosa_hybrid cultivar
MAPTPTTLTAIAGEKTLQQSFVRDEDERPKVAYNQFSNEIPIISLSGIEEVDGRRAEICKKIVEACEDWG
VFQIVDHGIDSKLISEMTSLAREFFALPPEEKLRFDMTGGKKGGFIVSSHLQGEAVQDWREIVTYFSYPV
RHRDYSRWPDKPEGWRDVTKQYSDELMGLACKLLEVLSEAMGLEKEALTKACVDMDQKVVVNYYPKCPQP
DLTLGLKRHTDPGTITLLLQDQVGGLQATRDGGKTWITVQPVEGAFVVNLGDHGHFLSNGRFKNADHQAV
VNSNHSRLSIATFQNPAQEAIVYPLKVREGEKPILEEPITYTEMYKKKMSKDLELARLKKLAKEQVQDPE
KAKLEAKPVDNIFA

>F3H_AYK27186.1_Juglans_sigillata
MAPTTLTALAGEKTLQASFVRDEDERPKVAYNQFSTEIPIISLAGIDEVHGRRTEICQKIVEACEDWGIF
QVVDRGVDASLISDMTRLARDFFAMPPEEKLRFDMSGGKKGGFIVSSHLQGEAVQDWREIVTYFSYPIRT
RDYSRWPDKPEGWRKVTEEYSDKLMGLACKLLEVLSEAMGLEKEALTKACVDMDQKVVVNYYPKCPQPDL
TLGLKRHTDPGTITLLLQDQVGGLQATRDGGKTWITVQPVEGAFVVNLGDHGHYLSNGRFKNADHQAVVN
SNYSRLSIATFQNPAPDATVYPLKIREGEKPVLEPMTFAEMYRRKMSKDLELARLKKLAKEQQQQLQDSE
KAKLEAKPIEEIFA

>F3H_BBA68554.1_Nemophila_menziesii
MATLTSLAGEKTLQPKFVRDEDERPKVAYNKFSTEIPVISLHGIDDENEGKRAEICKKIVEACEDWGIFQ
VIDHGVDLSLINDMTRLARQFFDLPSDEKLRFDMTGGKKGGFIVSSHLQGEAVQDWREIVTYFTYPIRAR
DYSRWPDKPEGWKAITEAYSEKLMGLACKLLEVLSEAMGLEKEALTNACVDMDQKVVINYYPKCPQPDLT
LGLKRHTDPGTITLLLQDLVGGLQATRDGGKTWITVQPVHGAFVVNLGDHGHYLSNGRFKNADHQAVVNS
NSSRLSIATFQNPAPNGIVYPLKIKEGEKSIMEESITFAEMYKRKMSKDIELANLKKLAKEKVLQDEELE
KAKVDFKAGGVEEIFA

>F3H_AWL24862.1_Nicotiana_sylvestris
MAPSTLTALAEEKTLQTSFIRDEDERPKVAYNQFSDEIPIISLKGIDDEGGINGRRGEICEKIVKACEDW
GVFQVVDHGVDAQLISQMTTLAKQFFALPAEEKLRFDMSGGKKGGFIVSSHLQGEVVQDWREIVTYFSYP
IRARDYSRWPDKPEGWIDVTQKYSEKLMELACKLLEVLSEAMGLEKEALTKACVDMDQKVVVNFYPKCPQ
PDLTLGLKRHTDPGTITLLLQDQVGGLQATKDNGKTWITVQPVVGAFVVNLGDHGHFLSNGRFKNADHQA
VVNSNSSRLSIATFQNPAPEAIVYPLKIREGEKAVMDEPVAFAEMYRRKMSKDLELARLKKLAKEQQIQA
EEAAEKAKSETKPIDEILA

>F3H_AWL24861.1_Nicotiana_tomentosiformis
MAPSTLTALAEEKTLQTSFIRDEDERPKVAYNQFSDEIPIISLKGIDDESGINGKRGEICEKIVKACEDW
GIFQVVDHGVDAQLISQMTTLAKQFFALPPEEKLRFDMSGGKKGGFIVSSHLQGEVVQDWREIVTYFSYP
IRARDYSRWPDKPDGWIGVTQKYSEKLMELACKLLEVLSEAMGLEKEALTKACVDMDQKVVVNFYPKCPQ
PDLTLGLKRHTDPGTITLLLQDQVGGLQATKDNGKTWITVQPVEGAFVVNLGDHGHFLSNGRFKNADHQA
VVNSNSSRLSIATFQNPAPEAIVYPLKIREGEKAVMDEPITFAEMYRRKMSKDLELARLKKLAKEHQIQA
EKAAEKAKLKTKPIEEILA

>F3H_AVX53929.1_Lilium_hybrid cultivar
MAPVATTFLPTISDEKTLRASFVRDEDERPKVAYNNFSDDIPIISLAGMDEDGPIRSEICGKIVAACEDW
GIFQVVDHGVDAGLVTEMNRLAREFFALPPEDKLRFDMTGGKKGGFIVSSHLQGEAVQDWREIVTYFSYP
IRVRDYSRWPDKPEGWRAVVEAYSEQLMGLACKLLGVLSEAMGLDKEALTKACVDMDQKIVVNFYPKCPQ
PDLTLGLKRHTDPGTITLLLQDQVGGLQATKDGGNTWITVKPIEGAFVVNLGDHGHFLSNGRFKNADHQA
VVNSNCSRLSIATFQNPAPEATVYPLAIRDGEKPVLDAPMTFSEMYGKKMSKDIELAKLKKLAKTEAQEV
AKKPTEVAVQPGKLDQILA

>F3H_AVI16674.1_Ribes_nigrum
MAPAPTTLTALAGETTLQSSFVRDEDERPKVAYNVFSSDIPVISLDGIDEESKRGEICKKIVEACEDWGI
FQVIDHGVDGDLVKEMTRLAREFFALPPEEKLRFDMSGGKKGGFIVSSHLQGEAVQDWREIVTYFSYPIR
NRDYSRWPDKPDSWKAVTEQYSENLMSLACKLLEVLSEAMGLEKEALTKACVDMDQKVVVNYYPKCPQPD
LTLGLKRHTDPGTITLLLQDQVGGLQATRDGGKTWITVQPVEGAFVVNLGDYGHYLSNGRFKNADHQAVV
NSNYSRLSIATFQNPAQEAIVYPLAIREGEKSVLDEPITFTEMYKRKMSKDIELARLKKLAKEKPSQEFE
KDKLEVSKPIEQIFA


>ANS_NP_001274859.1_Solanum_tuberosum
MVSEVVPTPSRVESLAKSGIQVIPKEYVRPQEELNGIGNIFEDEKKDEGPQVPTINLKEIDSEDKEIREK
CHQELKKAAVEWGVMHLVNHGISDELIERVKVAGSTFFDLPVEEKEKYANDQASGNVQGYGSKLANSACG
QLEWEDYFFHCVFPKDKRDLAIWPKTPADYIPATSEYAKQIRNLATKIFAVLSIGLGLEEGRLEKGVGGM
EDLLLQMKINYYPKCPQPELALGVEAHTDVSALTFILHNMVPGLQLFYEGKWVTAKCVPNSIIMHIGDTI
EILSNGKYKSILHRGVVNKEKVRISWAIFCEPPKEKIMLKPLPETVTEAEPSQFPPRTFAQHMAHKLFKK
DDNDAAAEQKVFKKDDQDSAAVHKASEKDDRVIVAEHIVLKEDKQDSAAEQKAFKKVDQVIVAECKVLKE
DEQDAVAEHKVFKKDDQDVVTEHKVLKHVPVEESE

>ANS_AAR26526.1_Glycine_max
MGTVAPRVESLASSGIKCIPKEYVRPQEELKSIGNVFEEEKKEGLQVPTIDLREIDSEDEVVRGKCREKL
KKAAEEWGVMHLVNHGIPDELIERVKKAGETFFGLAVEEKEKYANDLESGKIQGYGSKLANNASGQLEWE
DYFFHLAFPEDKRDLSFWPKKPADYIEVTSEYAKRLRGLATKILEALSIGLGLEGWRLEKEVGGMEELLL
QLKINYYPICPQPELALGVEAHTDVSSLTFLLHNMVPGLQLFYEGQWVTAKCVPDSILMHIGDTIEILSN
GKYKSILHRGLVNKEKVRISWAVFCEPPKEKIILQPLPELVTDTEPARFPPRTFAQHIHHKLFRKDQEGL
PN

>ANS_ACC66092.1_Ginkgo_biloba
MVSTRVESLAQSGLLTIPSEYIRPVEERPTDCIIVNAEEEKNGKYDERTGQIPVVDMAGWEEGGEARRKE
IMRQVAEASEEWGVMQVLNHGISDSLIARLQAAGKAFFDLPIEEKEVYANDSASGKIAGYGSKLANNASG
QLEWEDYYFHLLWPTHERDMTTWPKYPSDYIEATDEYGREIRKLVSRILGTLSMELGLEEPRMETILGGQ
DLEMQLKINYYPRCPQPELALGVEAHTDISALTFLLHNMVPGFQLFKDGKWVTAKCIPGALIVHIGDQVE
ILSNGKYKSGLHRGLVNKEKVRISWAVFCDPPKDAMIGPMKELINEKNPPLFAAKTFKDHTDHKLFKKGQ
SKKN

>ANS_AAV88087.1_Camellia_sinensis
MTTVAAPRVQSLATSGIESIPKEYVRPKEELTGIGNIFEEEKNEEGPQVPTIDLKDIDSEVEEVRERCRE
ALKKAAVDWGVMHLVNHGIADDVRERVKVAGEGFFEQPVEEKEKYANDPDNGNLQGYGSKLANNACGQFE
WEDYFFHLAYPEDKCDMSIWPKTPTDYIPATVEYAKQLRALATKTLSILSLGLGLEENKLEKEVGGKEEL
LLQMKINYYPKCPQPELALGVEAHTDLSAVSFILPSMVPGLQLFYEGKWITAKCVPNSIIMLIGDTVEIL
SNGKYKSILHRGLVNKEKVRISWAVFCEPPKEKIILKPLPETVSEAEPPLFPPRTFAQHIQHKLFRKSQE
LGSK

>ANS_ABM66367.1_Allium_cepa
MPIESVIIAPPAPRVETLSKSNLHSIPLEYIRPEHERACLGDALEQLHNSNSGPQIPITDLDSRDCIEKV
TKAAKEWGVMHIVNHGISSELMEKVRAAGKAFFNLPLEAKEEYANDQSKGKIQGYGSKLANNASGQLEWE
DYFFHLIFPDDKVDLSVWPKQPSDYIEIMQEFGSQLRILASKMLSILSLGLQLPTKDRLEQELKGPEDLL
LQLKINYYPKCPQPHLALGVEAHTDVSALSFILHNNVPGLQVLYEGEWVTAKLVPDSLIVHVGDSLEILS
NGIYKSVLHRGLVNKEKVRISWAVFCEPPKDAVVLKPLDEVVTDDAPARYTPRTFAQHLERKLFKKKVGD
LDDSDV

>ANS_BAJ08926.1_Eustoma_grandiflorum
MGIPVVPRVESLARSGTQEIPKEYVRTKEELTSIADVFAEEKNDEGPQVPMIDIKDIDSEDISVRQRCHD
VLNKAAMEWGVMHLVNHGISSDLIRRVKSAGQAFFDLPVEEKEKYANDQASGNVQGYGSKLANNASGQLE
WEDYFFHCIFPEEKRDMTIWPKTPEDYIPSTNEYAKQLRALASKILAVLSLGLGLEPGRLEKEVGGLEEL
ILQKKINYYPKCPQPELALGVEAHTDISALTFILHNMVPGLQLFYEGKWITAKCVPNSIIMHVGDTIEIL
SNGKYKSILHRGLVNKEKVRISWAVFCEPPKEKIVLKPLPETLSEYQRVVPRFVVVCLSQNSLYTWSRNI
VADVFRFILFNIYNNYIVNYL

>ANS_ABU40983.1_Medicago_truncatula
MGTVAQRVESLALSGISSIPKEYVRPKEELANIGNIFDEEKKEGPQVPTIDLKEINSSDEIVRGKCREKL
KKAAEEWGVMHLVNHGISDDLINRLKKAGETFFELPVEEKEKYANDQSSGKIQGYGSKLANNASGQLEWE
DYFFHCIFPEDKRDLSIWPKTPADYTKVTSEYAKELRVLASKIMEVLSLELGLEGGRLEKEAGGMEELLL
QMKINYYPICPQPELALGVEAHTDVSSLTFLLHNMVPGLQLFYEGKWVTAKCVPDSILMHIGDTIEILSN
GKYKSILHRGLVNKEKVRISWAVFCEPPKEKIILKPLPELVTEKEPARFPPRTFAQHIHHKLFRKDEEEK
KDDPKK

>ANS_AAT02642.1_Citrus_sinensis
MVTPTARRVESLARSGIQAIPKEYVRPKEELMGIGNIFEEEEKDEGPQVPTIDLKEIDSEDRVEREKCRE
ELKKAAMDWGVMHLVNHGISDDLTERVKRAGQAFFDQPVEEKEKYANEQASGKIQGYGSKLANNASGQLE
WEDYFFHLIYPEDKRDMSIWPKTPSDYTEATSEYARQLRSLATKILAVLSLGLGLEEGRLEKEVGGLEEL
LLQMKINYYPKCPQPELALGVEAHTDVSALTFILHNMVPGLQLFYKDKWVTAKCVPNSIILHIGDTIEIL
SNGEYKSILHRGLVNKEKVRISWAVFCEPPKDKIILKPLPETVSEQKPAMFPPRTFQQHIEHKLFRRTQD
ALLSDEE

>ANS_ABM64801.1_Gossypium_hirsutum
MVTSVLPRVESLASSGIQSIPKEYIRPQEELTSIGNVFEEEKKEEGPQVPTIDLTEIESEDKEVRERCQQ
ELKKAAMEWGVMHLVNHGISEELMDRVRKVGQKFFELPVEEKEKYANDQSSGNVQGYGSKLANNASGQLE
WEDYFFHLIFPEDKRDLSIWPKIPSEYTEVTSEYARQLRGLASKILSALSICLGLEEGRLEKEVGGVEEL
LLQLKINYYPKCPQPELALGVEAHTDISALTFILHNMVPGLQLFYQGKWVTAKCVPNSIIMHIGDTIEIL
SNGKFKSILHRGLVNKEKVRISWAVFCEPPKDKIILKPLPETVSETEPPLFPPRTFAQHIEHKLFRKTQD
NLSN

>ANS_ADD51356.1_Theobroma_cacao
MVTSMAPRVESLASSGIQSIPKEYIRPQEELTSIGNVFEEEKKEEGPQVPTIDLKEIDSEDREVRERCRQ
ELKRAATEWGVMHLVNHGISDELMERVKKAGQKFFELSVEEKEKYANDQTLGKIQGYGSKLANNASGQLE
WEDYFFHLVYPEDKRDLSIWPQTPSDYTEVTSEYARQLRVLASKILSALSLCLGLEEGRLEKEVGGLEEL
LLQMKINYYPKCPQPELALGVEAHTDVSALTFILHNMVPGLQLFYEGKWITAKCVPNSIIMHIGDTVEIL
SNGKYKSILHRGLVNKEKVRISWAVFCEPPKEKIILKPLPETVSETEPPLFPPRTFAQHIHHKLFRKTQD
GLSN

>ANS_ABY89682.1_Brassica_rapa subsp. oleifera
MVAVERVESLAKSGISSIPKEYIRPKEELESINDVFQEEKKEDGPQVPTIDLQDIESEDETIREKCIEEL
KKAAMDWGVMHLINHGVPVELMERVKKSGEEFFGLPVEEKEKYANDQASGKIQGYGSKLANNASGQLEWE
DYFFHLVYPEDKRDLSLWPKTPTDYIEATSEYAKCLRLLATKVFKALSIALGLEPDRLEKEVGGLEELLL
QMKINYYPKCPQPELALGVEAHTDVSALTFILHNMVPGLQLFYEGKWIIAKCVPDSIVMHIGDTLEILSN
GRFKSILHRGLVNKEKVRISWAVFCEPPKDKIVLKPLPEMVSVESPAKFPPRTFAQHIEHKLFRNKQEEL
VTEKKDEV

>ANS_ACH58398.1_Brassica_juncea
MVAVERVESLAKSGISSIPREYIRPKEELESINDVFQEEKKEDGPQVPTIDLQDIESEDETIREKCIEEL
KKAAMDWGVMHLINHGIPVELMERVKKSGEEFFGLPVEEKEKYANDQASGKIQGYGSKLANNASGQLEWE
DYFFHLVYPEDKRDLSLWPKTPTDYIEATSEYAKCLRLLATKVFKALSIALGLEPDRLENEVGGLEELLL
QMKINYYPKCPQPELALGVEAHTDVSALTFILHNMVPGLQLFYEGKWIIAKCVPDSIVMHIGDTLEILSN
GRFKSILHRGLVNKEKVRISWAVFCEPPKDKIVLKPLPEMVSVESPAKFPPRTFAQHIEHKLFRNKQEEL
VTEKKDEV

>ANS_ABY89681.1_Brassica_rapa subsp. oleifera
MVAVERVESLAKSGISSIPKEYIRPKEELESINDVFQEEKKEDGPQVPTIDLQDIESEDETIREKCIEEL
KKAAMDWGVMHLINHGVPVELMERVKKSGEEFFGLPVEEKEKYANDQASGKIQGYGSKLANNASGQLEWE
DYFFHLVYPEDKRDLSLWPKTPTDYIEATSEYAKCLRLLATKVFKALSIALGLEPDRLEKEVGGLEELLL
QMKINYYPKCPQPELALGVEAHTDVSALTFILHNMVPGLQLFYEGKWIIAKCVPDSIVMHIGDTLEILSN
GRFKSILHRGLVNKEKVRISWAVFCEPPKDKIVLKPLPEMVSVESPAKFPPRTFAQHIEHKLFRNKQEEL
VTEKKDEV

>ANS_AFC37246.1_Camellia_chekiangoleosa
MVATVAGIRVESLASSGLESIPKEYIRPQEELTSIGNVFEEEKKEEGPQVPTVDLKDLVAEDKEVRERCH
EALKKAATEWGVMHLVNHGIPDELMERVKVAGEGFFNQPVEEKEKYANDHDSGNIQGYGSKLANNASGQL
EWEDYFFHLVFPEDKRDMSIWPKTPSDYIPATSEYAKQLRGIATKVLSALSLGLGLEEGRLEKEVGGMEE
LHLQMKINYYPKCPQPELALGVEAHTDVSALTFILHNMVPGLQLFYEGKWITAKCVPNSIIMHIGDTVEI
LSNRKYKSILHRGLVNKEKMRISWAVFCEPPKEKIILQPLPETVTEEEPPLFPPRTFAQHIQHKLFRKTQ
VLGGK

>ANS_ACK76231.1_Dimocarpus_longan
MVTSVAPRVESLSSSGIQSIPKEYVRPEEELTSIGNVFEEEKKRDGPQVPTIDLKEIDSEDQVVREKCRE
QLKQAAIDWGVMHLVNHGISDELMDKVREAGQAFFNLPVEEKEKYANDQASGNVQGYGSKLANNASGQLE
WEDYFFHLIYPEDKRDLSIWPKTPKDYIEVTSEYARQLRSLATKILSVLSLGLGLEEGRLEKEVGGLEEL
LLQMKINYHPKCPQPELALGVEAHTDVSALTFILHNMVPGLQLFYEGKWVTAKCVPNSIIMIIGDTIGIL
SNGKYKSILHRGLVNKEKVRISWAVFCEPPKEKIILKPLPETVSETEPPLFPPRTFQQHIQHKLFRKTQD
ALLNKQS

>ANS_ABV82967.1_Vitis_vinifera
MVTSVAPRVESLSSSGIQSIPKEYIRPQEELTSIGNVFEEEKKDEGPQVPTIDLKDIESEDEVVRERCRE
ELKKAAMEWGVMHLVNHGISDDLINRVKVAGETFFNLPMEEKEKYANDQASGKIAGYGSKLANNASGQLE
WEDYFFHLIFPEDKRDMTIWPKTPSDYVPATCEYSVKLRSLATKILSVLSLGLGLEEGRLEKEVGGMEEL
LLQKKINYYPKCPQPELALGVEAHTDVSALTFILHNMVPGLQLFYEGKWVTAKCVPNSIIMHIGDAIEIL
SNGKYKSILHRGLVNKEKVRISWAVFCEPPKEKIILKPLPETVSETEPPLFPPRTFSQHIQHKLFRKTQE
ALLSK

>ANS_ALD83607.1_Morus_alba
MVISAAPRVERLASSGIEVIPQEYVRPQEELTSIGNVFEEEKKEEGPRVPTIDLKGINSEDPVEREKCKE
ELKKAAAGWGVMHLVNHGIPDELIERVKKAGETFFDLPIEEKEKYANDQATGKIQGYGSKLANNACGQLE
WEDYFFHLVYPEDKRDLSIWPKTPTDYKEATSEYARQLRGLATTILSTLSLGLGLEAGRLEKEVGGMEEF
LLQLKINYYPRCPQPELALGVEAHTDVSALTFILHNMVPGLQLFYEGKWVTAKCVPNSIIMHIGDTIEIL
SNGKYKSILHRGLVNKEKVRISWAVFCEPPKEKIILQPLPETVSEEEPPRYPPRTFVQHIEHKLFRRTQD
LHSNRISK

>ANS_UZH24572.1_Moringa_oleifera
MITPMAGRVESLASSGIQAIPKEYVWHKEELTDVAGDIFEEEKKEDGPQVPTIDLKGIDAEDEKERERCR
EELKKAAMEWGVMHLVNHGISDELMSRVKKVGEVFFDLPVEEKEKYANDQASGNIQGYGSKLVNTASGRL
EWEDYYFHLIFPEDKRDLSIWPKTPNDYIEATSEYARQLRGLVTKILTVLSLGLGLEEGRLEKEAGGLEE
LLLQMKINYYPKCPQPELTLGVEPHTDISALTFILHNMVPGLQVFYQNKWVTAKCVPNSIIMHIGDTLEI
LSNGKYKSILHRGVVNKEKVRISWAVFCEPPKDKIILKPLPETVSDTEPALFPPRTFDQLIQHKLFKKTQ
ENFLSKK

>ANS_QCI56004.1_Iris_sanguinea
MASSKVMPAPARVESLASSGLASIPTEYVRPEWERDDSLGDALEEIKKTEEGPQIPIVDLRGFDSGDEKE
RLHCMEEVKEAAVEWGVMHIVNHGIAPELIERVRAAGKGFFDLPVEAKERYANNQSEGKIQGYGSKLANN
ASGQLEWEDYFFHLIFPSDKVDLSIWPKEPADYTEVMMEFAKQLRVVVTKMLSILSLGLGFEEEKLEKKL
GGMEELLMQMKINYYPKCPQPELALGVEAHTDVSSLSFILHNGVPGLQVFHGGRWVNARLVPGSLVVHVG
DTLEILSNGRYKSVLHRGLVNKEKVRISWAVFCEPPKEKIVLEPLAELVDKRSPAKYPPRTFAQHIQHKL
FKKAQEQLAGGVHIPEAIQN

>ANS_NP_001361327.1_Solanum_pennellii
MVSEVVSIPSRVESLAKSGIQVIPKEYVRPQEELNGIGNIFEEEKKDEGPQVPTINLKEIDSEDKEIREK
CHQELKKAAVEWGVMHLVNHGISDELIERVKVAGGTFFDLPVEEKEKYANDQASGNVQGYGSKLANSACG
QLEWEDYFFHCVFPEDKRDLAIWPKTPADYIPATSEYAKQIRNLATKIFAVLSIGLGLEEGRLEKEVGGM
EDLLLQMKINYYPKCPQPELALGVEAHTDVSALTFILHNMVPGLQLFYEEKWVTAKCVPNSIIMHIGDTI
EILSNGKYKSILHRGVVNKEKVRISWAIFCEPPKDKIMLKPLPETVTAAEPSQFPPRTFAQHMAHKLFKK
DNNDAAVEQKVFTKDDQDSAAVHKASEKDERDIVAEHIVVKEDKQDFAAEQKAFKKVDQDIVAERKVLKE
DEQDAVAELKVFKKDDQDVVTEHKVLKDVPAEESE

>ANS_NP_001361323.1_Solanum_lycopersicum
MVSEVVSIPSRVESLAKSGIQVIPKEYVRPQEELNGIGNIFEEEKKDEGPQVPTINLKEIDSEDKEIRKK
CHQELKKAAVEWGVMHLVNHGISDELIERVKVAGRTFFDLPVEEKEKYANDQASGNVQGYGSKLANSACG
QLEWEDYFFHCVFPEDKRDLAIWPKTPADYIPATSEYAKQIRNLATKIFAVLSIGLGLEEGRLEKEVGGM
EDLLLQMKINYYPKCPQPELALGVEAHTDVSALTFILHNMVPGLQLFYEEKWVTAKCVPNSIIMHIGDTI
EILSNGKYKSILHRGVVNKEKVRISWAIFCEPPKEKIMLKPLPETVTAAEPSQFPPRTFAQHMAHKLFKK
DNNDAVVEQKVFTKDDQDSAAVHKASEKDERDIVAEHIVLKEDEQDFAAEQKAFKKVDQDIVLAERKVLK
EDEQDAVAELKVFQEG

>ANS_AXY97027.1_Rubus_idaeus
MVTAASIGSRVESLASSGISTIPKEYVRPKEELISIGDIFEDEKSTEGSHVPTIDLKEIDSEDIKVREKC
REELKKAAVDWGVMHLVNHGISDELMDRVRKAGQAFFDLPIEQKENYANDQASGKIQGYGSKLANNASGQ
LEWEDYFFHCVYPEDKRDLSIWPQTPADYIVATSEYAKELRGLATKIMTILSLGLGLEEGRLEKEVGGLE
ELLLQMKINYYPKCPQPELALGVEAHTDVSALTFILHNMVPGLQLFYEDKWVTAKCVPNSIVMHIGDTLE
ILSNGKYKSILHRGLVNKEKVRISWAVFCEPPKEKIILKPLPETVSEEKPAIFPPRTFSEHIQHKLFRKS
QENLLSTEDAALKSTKEAALISTDEAALISTEEAAIISTNGADLISTKEAAFISPNGAALIST

>ANS_AZC85762.1_Dendrobium_officinale
MATKTIPPTPRVEILANSGLCSIPTEFVRTESERKDIVDVLNIGAIGHGIPIVDLGGVSSEEGRWRCVEE
VKAAATEWGVMLVVNHGVQDEIIERLQALGRGFFDLPVEEKEKYANDQSSGQIQGYGSKLANNANGKLEW
QDYFFHLVYPKEKADLAIWPTEPADYIATTISFAEELRTLATKMFSLLSLGLGLDENKLEAELGGKDDLL
LQLKINYYPRCPQPELALGVEAHTDVSALSFILHNGVPGLQVFKKGFGWVTAPLVPNSIIVHVGDALEII
TNGRYHSVLHRGLVNKENIRISWAVFCEPPREKVVLRPLPELVGEGEVARFEPRTFAEHLERKLFKARVT
GSGDKAVV

>ANS_AWT22856.1_Punica_granatum
MVATVIPRVESLASSGIQSIPKEYVRPEEELTSIGNVFEEEKRDEGPQVPTIDLRDIESEDEVVREKCRA
ELKKAAADWGVMHLVNHGIPDNLIERVKKAGEEFFNLPIEEKEKYANDQASGRIQGYGSKLANNASGQLE
WEDYFFHLVFPEDKRNISIWPKIPSDYKAATAEYARLLRALATRVLSALSLGLGLEEGRLEKEVGGLEEM
LLQMKINFYPKCPQPELALGVEAHTDISALTFILHNMVPGLQLFYKGKWVTAKCVPNSIIMHIGDTIEIL
SNGKYKSILHRGLVNKEKVRISWAVFCEPPREKIILKPLPELVTEAEPAQFPSRTFAQHIEHKLFRKNNP
EEKSNK

>ANS_AWN08246.1_Acer_palmatum
MVISSVVAAPRVESLSSSGIQSIPKEYVRPQEELTSIGDVFEEEKKKDGPQVPTIDLKEIDSKDQVVREK
CREQLKQAAVDWGVMHLVNHGISDDLMENVKKAGKAFFELPIEEKERHANDQASGNVQGYGSKLANNASG
QLEWEDYFFHLVYPEDKRDLSIWPKTPADYTEVTSEYARQLRSLATKILSILSVGLGLEEGRLEKEVGGM
EELMLQMKINYYPKCPQPELALGVEAHTDVSALTFILHNMVPGLQLFYQGKWVTAKCVPNSIVMHIGDTI
EILSNGKYKSILHRGLVNKEKVRISWAVFCEPPKEKIILKPLPETVSETEPPLFPPRTFHQHIQHKLFRK
TQDALLNKKV

>ANS_ALA55544.1_Lilium_hybrid division VII
MPTEIMPLPGRVESLAGSGLATIPKEYVRPESERDNLGDAFDEALKLNSSGPQVPVVDLSGFDSPDEAVR
AKCVEELKKAAEDWGVMHIVNHRIPLELIDRVREVGKGFFDLPVEQKEKYANDQASGEIQGYGSKLANNE
SGQLEWEDYYFHLIFPEEKTDLSRWPKEPEDYTEVTKEFAKELRVVVTKMLSMLSQGLGLESGKLEKELG
GMDDLLMQMKINYYPKCPQPELALGVEAHTDVSSLTFLLTNMVPGLQLYYGGKWVIAQCVPDSLLVHIGD
TLEILSNGRYRSILHRSLVNKERVRISWAVFCEPPKETIVLKPLPELVTEGAPAKFPPRTFKQHIQHKLF
KKTEEDFTSLK

>ANS_AKT74337.1_Rosa_rugosa
MVTAASIGSRVESLSSSGISTIPKEYVRPKEELINIGDIFEDEKSTEGPQVPTIDLKEIDSEDIKVREKC
REELKKAAIDWGVMHLVNHGISDELMERVKKAGQAFFDLPIEQKEKYANDQASGKIQGYGSKLANNASGQ
LEWEDYFFHCVYPEDKRDLSIWPQTPSDYIVATSEYAKELRGLATKILTVLSLGLGLEEGRLEKEVGGLE
ELVLQMKINYYPKCPQPELALGVEAHTDISALTFILHNMVPGLQLFYGGKWVTAKCVPNSIVMHIGDTLE
ILSNGKYKSILHRGLVNKEKVRISWAVFCEPPKEKIILKPLPETVSEKEPAIFPQRTFSEHIQHKLFRQS
QEALASTKEAAISTTNGAAHISTKEAA

>ANS_AIZ70322.1_Dahlia_pinnata
MVTSTDTRVETLAKSGINQIPKEYIRPQHERTTITDVFHQEPNQQCPQVPTIDLNDINSTDPKTRDKCRD
EIVKAATEWGVMHLVNHGISDDLINRVKAAGEGFFDQPVEEKEKYCNDIGLGKIQGYGSKLANTACGQLE
WEDYFFHLVFPEEKRDLTIWPSTPKDYVPATTEYARQLRALATKILAALSLGLGLEEGRLETEVGGLEEL
ILQLKINYYPKCPQPELALGVEAHTDVSALTFILHNMVPGLQLFYNEQWVTAKCVPDSIIMHIGDTIEIL
SNGKYKSILHRGLVNKEKVRISWAVFCEPPKEKIILKPLPETVSEEKPPLFPPRTFHQHMEHKLFRKNND
TVDPK

>ANS_AGI16383.1_Ribes_nigrum
MVTVSEAAPRVEALSSSGIKSIPKEYVRTKEELISITNIFEEEKKEEGPQVPTIDLKDINSDDEFVRNKC
RQQLKEAAIEWGVMHLVNHGISDELIEHVKIAGEAFFNQPIEEKEKYANKQESGMIQGYGSKPANNACGQ
LEWEDYFFHLIFPEEKREMSIWPKNPSDYTEVTAEYARLLRGLASDMLSTLSLGLGLEEGRLEKEVGGIE
ELALQMKINYYPKCPQPELALGVEAHTDVSALTFILHNMVPGLQLFYQGKWVTAKCVPNSIIMHVGDTVE
ILSNGKYKSILHRGLVNKEKVRISWAVFCEPPKEKIILKPIPEVVSEAEPAMFPPRTFAQHMQHKLFRKT
QDELLSK

>ANS_AIL56404.1_Chrysanthemum_morifolium
MVIPTNTRVETLATSGIHQIPKEYIRTQDELTTITNIFDEEKKELGPQVPTIDLNNINSNDPKTRKKCCN
ELVKAATEWGVMHVINHGISSDLINRVKDAGERFFDQPVEEKEKYSNDIASGKIQGYGSKLANNACGQLE
WEDYFFHLVFPEEKRDLTVWPSTPSDYIPATAEYARRLRALTTKILSVLSLGLGLEEGRIENEVGGLEEL
ILQFKINYYPKCPQPELALGVEAHTDVSALTFILHNMVPGLQLFYDGKWVTAKCVPDSIIMHIGDTLEIL
SNGKYKSILHRGLVNKEKVRISWAVFCEPPKEKIILKPLPETVSEENPPLFPPRTFHQHMEHKLFKKKDD
SVDPK

>ANS_AIL29327.1_Paeonia_suffruticosa
MVNSVAPRVESLAISGIKFIPKEYVRTKEEQTSITNIFEEEKKEEGPQVPTIDLERIDSEDIKLREKCRE
ELKKAAMDWGVMHLVNHGISDELLERVKKAGEVFFQQPVEEKEKYANDQETGKIAGYGSKLANNASGQLE
WEDYFFHLVFPEEKRDMSIWPKTPSDYTEATSEYAKQLRILVTKILSILSIGLGLEEGRLEQEVGGMEEL
LLQMKINYYPKCPQPELALGVEAHTDVSALTFILHNMVPGLQLFYQGKWVTAKCVPNSIIMHIGDTIEIL
SNGKYKSILHRGLVNKDKVRISWAVFCEPPKEKIILKPVLEVVSEEEPALFPPRTFAQHIQQKLCQETQE
EFKN

>ANS_AGC73738.1_Strelitzia_reginae
MATKVVSAVPRVEILARSGINEIPTEYIRPESERLSVGDAFEEVRKTAEGPQIPVVDLQGFDSPDEAVRL
ACVEEVKKAASDWGVMHIVNHGISLELIEQLRRVGKEFFDLPIEQKEQYANDQSSGKIQGYGSKLANNAS
GQLEWEDYFFHLIFPEEKTDLSIWPKQPSDYIEVTKEFGKQLRVVVTKMLQALSLGLGLKEGKLEEELGG
MEDLLLQMKINYYPICPQPELALGVEAHTDVSALSFILHNMVPGLQVYYGGKWVTAKCVPDTIIMHVGDC
LEILSNGLYKSILHRGLVNKEKVRISWAVFCEPPKDRIVLTPLQDVVSDDNPPKFPPRTFDQHIQHKLFR
KSQGEFNTPN

>ANS_AGD99672.1_Lycoris_chinensis
MVRVESLASSGLDAIPSEYVRPECERDHLGDALEEVKKAEKGPQIPIIDLKGFDEESSDDIKRIKCIESV
KIAAKEWGVMHITNHGISQELIEKVRAVGKGFFDLPMEMKEQYANDQSEGKIQGYGSKLANNSCGKLEWE
DYFFHLIFPSDKVDMSIWPKQPSEYIEVMQEFARQLRVVVSKMLAILSLGLGLKDEGKVETELGGMEDLL
LQMKINYYPKCPQPDLAVGVEAHTDVSALSFILHNNVPGLQVFYDDKWVSAQLVPDSIIVHVGDALEILS
NGMYKSVLHRGLVNKEKVRISWAVFCEPPKDKILLRPLQELLTNEKPAKFTPRTFAQHLQRKLFKKTTED
FTPEM

>ANS_AFK32781.1_Fragaria_ananassa
MVTAASIGSRVESLASSGISTIPKEYVRPEEELVNIGDIFEDEKSTEGPQVPTIDLKEIDSEDIKVREKC
REELKKAAIDWGVMHLINHGISDELMERVKKAGKAFFDLPIEQKEKYANDQASGKIQGYGSKLANNASGQ
LEWEDYFFHCVYPEDKRDLSIWPQTPSDCIVATSEYAKELRGLATKMLSILSLGLGLEEGRLEKEVGGLE
ELLLQMKINYYPKCPLPELALGVEAHTDISALTFILHNMVPGLQLFYGGKWVTAKCVPNSVVMHIGDTLE
ILSNGKYKSILHRGLVNKEKVRISWAVFCEPPKEKIILKPLPETVSEEEPAIFPPRTFFEHIQHKLFRQS
QEALVSTKESAALKSTTESALKSTKEAALISTN

>ANS_ADK37750.1_Brassica_oleracea var. alboglabra
MVAVERVESLAKSGINSIPKEYIRPKEELESINDVFQEEKKEDGPQVPTIDLQDIESEDETIREKCIEEL
KKAAMDWGVMHLINHGVPVELMERVKKSGEEFFGLPVEEKEKYANDQAKGKIQGYGSKLANNASGQLEWE
DYFFHLVYPEDKRDLSLWPKTPTDYIEATSEYAKCLRLLATKVFKALSIALGLEPDRLENEVGGIEELLL
QMKINYYPKCPQPELALGVEAHTDVSALTFILHNMVPGLQLFYEGKWVIAKCVPDSIVMHIGDTLEILGN
GKFKSILHRGLVNKEKVRISWAVFCEPPKEKIVLKPLPEMVSVESPAKFPPRTFAQHIEHKLFRNEQEEL
VTEKKDEV

>ANS_AEN19292.1_Prunus_salicina var. cordata
MVSSDSVNSRVETLASSGIATIPKEYIRPKEELVNIGDIFEQEKSTDGPQVPTIDLKEIDSENEKVRERC
REELKKAAVDWGVMHLVNHGISDELMDRVRKAGKAFFDLPIEQKEMYANDQASGKIQGYGSKLANNASGQ
LEWEDYFFHLVYPEDKRDLSIWPQTPADYIEATAEYAKELRALATKVLRVLSLGLGLEEGRLEKEVGGLE
ELLLQMKINYYPVCPQPELALGVEAHTDVSALTFILHNMVPGLQLFYEGKWVTAKCVPNSIVMHIGDTIE
ILSNGKYKSILHRGMVNKEKVRISWAVFCEPPKEKIILKPLPETVSETEPPIFPPRTFAEHIQHKLFRKS
QEALLNK

>ANS_BAB71811.1_Ipomoea_nil
MVSTITATVPSRVERLASSGIERIPKEYIRPEEERRSIGDIFEEEKIAGGPQVPTVDLKGINSEDLEVRE
KCREELRKAAVDWGVMHLVNHGISEELTGRVKAAGEGFFGQPIEEKEKYANDQAAGNVQGYGSKLANNAS
GQLEWEDYFFHCIFPEDKTDLSIWPKTPSDYIDATKEYAKQLRALATKVLAVLSLGLGLEEGRLEKEVGG
MEELLLQMKINYYPKCPQPELALGVEAHTDVSALTFILHNMVPGLQLFYGGKWVTAKCVPNSIIMHVGDT
VEILSNGKYKSILHRGVVNREKVRVSWAVFCEPPKDKILLQPLPETVSEAEPPRFPPRTFAQHIKHKLFR
QSDQEAADTPKPDNDDHHQSN

>ANS_BAJ08929.2_Eustoma_grandiflorum
MGIPVVPRVESLARSGTQEIPKEYVRTKEELTSIADVFAEEKNDEGPQVPMIDIKDIESEDISVRERCRD
VLNKAAMEWGVMHLVNHGISSDLIRRVKSAGQAFFDLPVEEKEKYANDQASGNVQGYGSKLANNASGQLE
WEDYFFHCIFPEEKRDMTIWPKTPEDYIPSTNEYAKQLRALASKILAVLSLGLGLEPGRLEKEVGGLEEL
ILQKKINYYPKCPQPELALGVEAHTDISALTFILHNMVPGLQLFYEGKWITAKCVPNSIIMHVGDTIEIL
SNGKYKSILHRGLVNKEKVRISWAVFCEPPKEKIVLKPLPETVSESEPARFPPRTFAEHIKHKLFRKSEE
TNEDNNLPKGSS

>ANS_CAA69252.1_Oryza_sativa
MTDAELRVEALSLSGASAIPPEYVRPEEERADLGDALELARAASDDDATARIPVVDISAFDNDGDGRHAC
VEAVRAAAEEWGVMHIAGHGLPGDVLGRLRAAGEAFFALPIAEKEAYANDPAAGRLQGYGSKLAANASGK
REWEDYLFHLVHPDHLADHSLWPANPPEYVPVSRDFGGRVRTLASKLLAILSLGLGLPEETLERRLRGHE
LAGVDDDLLLQLKINYYPRCPRPDLAVGVEAHTDVSALSFILHNGVPGLQVHHAGSWVTARPEPGTIVVH
VGDALEILTNGRYTSVLHRGLVSRDAVRLSWVVFCEPPPESVLLQPVQELLADGAGKPLFAPRTFKQHVQ
RKLFKKLKDQQDNNAAAASNGMITK

>ANS_ACT31916.1_Ipomoea_batatas
MVTTITVPSRVERLAGSGIERIPKEYIRPEEERPSIGDIFAEEKMGGGPQVPTVDLEGINSEDLEVREKC
REELRKAAVDWGVMHLVNHGIPEELTGRVKAAGEGFFGQPIEEKEKYANDQAAGNVQGYGSKLANNASGQ
LEWEDYFFHCVFPEDKTDLSIWPKTPSDYIAATREYAKQLRALTTTVLAVLSQGLGLEEGRLEKEVGGME
ELLLQMKINYYPKCPQPELALGVEAHTDVSALTFILHNMVPGLQLFYEGKWVTAKCVPNSIIMHVGDTVE
ILSNGKYKSILHRGVVNREKVRVSWAVFCEPPKEKIILQPLPETVSEADPPRFPPRTSAQHIKHKLFRQT
DQEGADTPKPDE

>ANS_BAF81268.2_Iris_hollandica
MPARVESLASTGMASIPTEYVRPEWERDGSLGDALEEAKKSDQLEGHQIPTVDLKGFDSEDEKERSRCVE
GVKEAAVEWGVMHVVNHGIPPELIERVRAAGKGFFDLPVEAKERYANDQSEGKIQGYGSKLANNASGKLE
WEDYYFHLIFPPDKVDLSIWPKEPADYTEVMMEFAKQLRVVVTKMLSILSLGLGFEEEEKLEKKLGGMEE
LLMQMKINYYPRCPQPELALGVEAHTDVSSLSFILHNDVPGLQVFHGGRWVNARLVPDSLIVHVGDTLEI
LSNGRYKSILHRGLVNKEKVRISWAVFCEPPKEKIVLEPLAELVAEGSPAKYPPRTFAQHVQHKLFKKAQ
AQAQVQAQAGVHIPEAIQT

>ANS_BAE54521.1_Phytolacca_americana
MVGEISPSRVETLATSGIQSIPKEYVRPKEELTSIGNVFEEEMKDGGPQVPTIDIRDIASDDREVRDRAI
LELNRAAMEWGVMHLINHGIPNELIDRVKAVGGAFFELPIEEKEKYANDQATGNVQGYGSKLAENASGQL
EWEDYFFHLIFPEDKRDLSIWPTTPSDYICAVSEYAKELRALATKILSALSLALGLEEPRLEKEVGGLEE
LLLQLKINYYPKCPQPELALGVEAHTDVSALTFILHNMVPGLQLFYEGKWVTAKCVPNSIIMHIGDTIEI
LSNGKYKSILHRGLVNKEKVRISWAVFCEPPKEKIILKPLTELLTEEEPARFPPRTFAQHIQYKLFRKTQ
DVQAPVSN

>ANS_BAE54520.1_Spinacia_oleracea
MTATIAPSRVESLASSGIESIPKEYVRLNEELTSMGNVFEEEKKDDGYQIPTIDIKDIASKDQEVRDKAI
QELKRAAMEWGVMHLVNYGISDELIHRVKVAGETFFELPVEEKEKYANDQASGNLQGYGSKLANSASGRL
EWEDYYFHLCFPEDKRDFSIWPKTPADYIPAVSEYSKELRSLATKILSALSLALGLEEGRLEKEVGGIEE
LLLQFKINYYPKCPQPELALGVEAHTDVSALTFILHNMVPGLQLFYEGKWVTAKCVPNSIIMHIGDTIEI
LSNGKYKSILHRGLVNKEKVRISWAVFCEPPKEKIVLMPLPDLVSGEEVARYPPRTFAQHVQYKLFRKTQ
DP

>ANS_ABD04052.1_Malus_domestica
MVSSDSVNSRVETLAGSGISTIPKEYIRPKDELVNIGDIFEQEKNNEGPQVPTIDLKEIESDNEKVRAKC
REKLKKAAVDWGVMHLVNHGISDELMDKVRKAGKAFFDLPIEQKEKYANDQASGKIQGYGSKLANNASGQ
LEWEDYFFHCVYPEDKRDLSIWPQTPADYIEATAEYAKQLRELATKVLKVLSLGLGLDEGRLEKEVGGLE
ELLLQMKINYYPKCPQPELALGVEAHTDVSALTFILHNMVPGLQLFYEGKWVTAKCVPNSIVMHIGDTLE
ILSNGKYKSILHRGMVNKEKVRISWAVFCEPPKEKIILKPLPETVSEDEPAMFPPRTFAEHIQHKLFRKS
QEALLPK

>ANS_AAY15743.2_Gerbera_hybrid cultivar
MVIQATTRVESLSTSGIRQIPKEYIRPQEELRSITNIFDEETNKQKPQVPTVDLTDIESDDPEKRHKCLE
ELKKAAMEWGVMHVVNHGISGDLIGRVKAAGEGFFGLPVEEKEKYGNDPDGGRIQGYGSKLANNASGQLE
WEDYFFHLVFPEEKRDLTIWPTTPSDYTDATTEYAKQLRALATKILSALSLGLGLEEGRLEKEVGGIEEL
ILQLKINYYPKCPQPELALGVEAHTDVSALTFILHNMVPGLQLFYDGQWVSAQCVPDSIILHIGDTLEIL
SNGKYKSILHRGLVNKEKVRISWAVFCEPPKEKIILKPLPETVSEAEPPLFPPRTFQQHMEHKLFRKNKD
EVMQN

>ANS_CAA73094.1_Forsythia_intermedia
MAKVVNPRVEILASNGIQSIPKEYVRPQEELESIRDVFEEEMSDEGPQLPTIDLEGLDSDDKQVREKCHQ
ELIKASKEWGVMHLVKHGISDELIDRVKMAGKAFFNQSVEKEKYANDQASGNVQGYGSKLANNASGQLEW
QDYFFHCIFPEEKRDLSICPKTPTDYIPAISEYAKQLRDLTSKMLSVLSLGLGLEQGRLEKEVGGMEELL
LQLKINYYPKCPQPELALGVEAHTDISALTFILHNMVPGLQLFYKGKWVTAKCVPNSIIMHIGDTIEILS
NGKYKSILHRGLVNKEKVRISWAVFCEPPREKILLKPLPETVSEAEPSRFPPRTFAQHVMNKLFRKSEDS
GETK

>ANS_BAB21477.1_Torenia_fournieri
MVSPASPSPARVELLSNSGIKAIPKEYVRTEEELRSITDIFSKEDGAKNIDSPDLPIIDLSKIDSSDEET
RKKGHEELKEAAIEWGVMHLINHGISDELINRVKKAGGEFFDLPVEEKEKYANDQSSGNVQGYGSKLANN
AGGILEWEDYFFHCVYPEEKRDMAIWPKDPQDYIPATTEYAKEIRSLTTKILSVLSLGLGLDQDRLEKEV
GGKDDLTLQMKINYYPKCPQPELALGVEAHTDVSALTFILHNMVPGLQVLYKGEWVTASCVPDSIILHVG
DTIEILSNGMYKSVLHRGLVNRERVRVSWAVFCEPPKEKIVLKPLPETVGEDRPALFPPRTFAQHMKHKL
FKKSDDEVHDEEGVVVVEHDDKSVE

>ANS_AHU88620.1_Magnolia_sprengeri
MATQVASIPRVEMLASAGIQAIPTEYVRPEAERNSIGDVFEEEKKLEGPQIPVVDLMGLEWENEEVFKKV
EEDMKKAASEWGVMHIINHGISMELMDRVRIAGKAFFDLPIEEKEMYANDQASGKIAGYGSKLANNASGQ
LEWEDYFFHLIFPEDKRDMSIWPKQPSDYVEATEEFAKQLRGLVTKVLVLLSRGLGVEEDRLEKEFGGME
ELLLQMKINYYPKCPQPDLALGVEAHTDVSALTFILHNMVPGLQVFFDDKWVTAKCIPGALVVHIGDSLE
ILSNGKYRSILHRGLVNKEKVRISWAIFCEPPKEKVVLQPLPELVSEAEPARFTPRTFSQHVRQKLFKKQ
QDALENLKSE

>ANS_BAJ21536.1_Dahlia_pinnata
MVTSTDTRVETLAKSGIQQIPKEYIRPQHERTTITDVFHQEPNQQCPQVPTIDLNDINSTDPKTRDKCRD
EIVKAATEWGVMHLVNHGISDDLINRVKAAGEGFFDQPVEEKEKYCNDIGSGKIQGYGSKLANTACGQLE
WEDYFFHLVFPEEKRDLTIWPSTPKDYVPATTEYARQLRALATKILAALSLGLGLEEGRLETEVGGLEEL
ILQLKINYYPKCPQPELALGVEAHTDVRPLTFILHNMVPGLQLFYNEQWVTAKCVPDSIIMHIGDTIEIL
SNGKYKSILHRGLVNKEKVRISWAVFCEPPKEKIILKPLPETVSEEKPPLFPPRTFHQHMEHKLFRKNND
TVDPK

>ANS_BAE98276.1_Triticum_aestivum
MARVEALSMSGATAIPAEYVRPQEERHGLGDAYDEAAASWSAPGAPQIPVVDVAAFDAADPASPASLAVV
DAVRAAAEDWGVMHVAGHGIPEDLIDALRSAGTRFFRMPIEDKEAYANDPAAGRLEGYGSRLAGSAGEDG
KREWEDYLFHMLHPDARADHARWPAHPPEYVPVTKAFGEHVSALSSRLLAILSLGLGVPADTLERRLRLT
SGEAQVEDDLLLKLKINYYPRCPQPELAVGVEAHTDVSALSVILTNGVPSLQVLHPGHDNWVTARDEPGT
LVVHVGDSLEILSNGRYTSVLHRGLVNRQAVRVSWVVFAQPPPDSVLLGPLPELVQGYGASSRAPSGSSS
SARSSRRRMINRTTRLRSRRSPPVVGEEEHKVVKKEQSEPEEEAKIGEAPVTANLVVEVN

>ANS_BDZ85553.1_Dianthus_caryophyllus
MGVATKIAPSRVETLASSGIECIPKEYVRPEEELTSIGDVFEEEKKDDGPQVPTIDLKDIASEDPEVRAK
AIHELKKAAMEWGVMHIVNHGISEELINRVKVAGETFFEFPIEEKEKYANDQDSGNVQGYGSKLANNASG
QLEWEDYFFHLAYPEEKRDMSIWPKSPEDYIPAVSEYSKELRGLATRILSALSVALGLDEGRLEKEVGGL
EELHLQMKINYYPKCPQPELALGVEAHTDVSALTFILHNMVPGLQLFYEGKWVTAKCVPNSIIMHIGDTI
EILSNGKYKSILHRGLVNKEKVRISWAVFCEPPKEKIILKPLPDLVNESDPARYPPRTFAQHIQHKLFRK
AQDVQSPVTN

>ANS_BDZ85552.1_Dianthus_caryophyllus
MGVATKIAPSRVETLASSGIECIPKEYVRPEEELTSIGDVFEEEKKDDGPQVPTIDLKDIASEDPEVRAK
AIHELKKAAMEWGVMHIVNHGISEELINRVKVAGETFFEFPIEEKEKYANDQDSGNVQGYGSKLANNASG
QLEWEDYFFHLAYPEEKRDMSIWPKSPEDYIPAVSEYSKELRSLATRIFSALSVALGLEEGRLEKEVGGL
EELHLQMKINYYPKCPQPELALGVEAHTDVSALTFILHNMVPGLQLFYEGKWVTAKCVPNSIIMHIGDTI
EILSNGKYKSILHRGLVNKEKVRISWAVFCEPPKEKIILKPLLDLVNESDPAQYPPRTFAQHIQHKLFRK
AQDVQSPVTN

>ANS_UWK01864.1_Erythronium_umbilicatum
MPTVAALPARVESLSDSGLAIIPKEYVRPESERDNLGDAFDEATKLDSAGPQVPIVDLAGFDSPDEKERA
KCVEALRAAAEDWGVMHIVNHGVAQELIEKVREVGKAFFDLPVGEKEKYANDQESGDIQGYGSKLANNES
GQLEWQDYFFHLIFPEEKTNLALWPKQPAEYTEVTKEFAKQLRAVATKMLSMLSLGLGLDSGKLEKELGG
MEELLMQMKINYYPKCPQPELALGVEAHTDVSSLTFLLTNMVPGLQLYYDDKWVIAQCVPDSLLVHIGDT
LEILSNGSYRSILHRSLVNKDRVRISWAVFCEPPKETIVLQPLPELVSEAAPAKFPPRTFKQHIQHKLFK
KTEEELSSPK

>ANS_UYR57737.1_Aeonium_arboreum
MVGTLLTGSRVETLAGSGIQTIPNEYIRPKDELTGLGNIFEAEKSEDGPQVPTIDLKEIDSEDEVVRARC
REALKIAATDWGVMHIVNHGISEELIERVKKAGETFFTLPIEEKEKYANDQASGKIQGYGSKLANTASGN
LEWEDYFFHLAYPEEKRDLAIWPKTPSDYVAATSEYAKELRALASKILAVLSWGLGLEEDRLEKEVGGID
EFILQMKINYYPKCPQPELALGVEAHTDISALTFILHNMVPGLQLFYNNKWVTAKCVPNSIIMHIGDTIE
ILSNRKYKSILHRGVVNKEKVRISWAVFCEPPKDKIILKPLPETVSETEPAIFPPRTFAQHIEHKLFRKT
QEALLAKEV

>ANS_KAJ7952403.1_Quillaja_saponaria
MHLVNHGIPDDLIDRVRKAGEAFFSQPIEEKKNYASDQAPGKIQGYGSKLANNASGQLEWEDYFFHLAFP
EDKRDLSIWPQKPSDYINATSEYTKRLRGLASKILSVLSLGLGLQEGRLEKAVGGIEELLLHMKINYYPI
CPQPELALGVEAHTDVSALTFILHNMVPGLQLFYEGKWVTAKSVPNSIIMHIGDTAMENTRVFFTGHWST
EKRLGFRGQCSVSLKRKRSSSSHFQRWCLRQNHHDSHLAPLLSISNTSCSRNPRRVSPLIFKYLTSDVIF
PALSVEAFACSVASNRPYVLYGFFILNSLVLFTFFVK

>ANS_KAJ7944841.1_Quillaja_saponaria
MVASVASRVESLAGSGIQSIPKEYVRPQEELTSIGNVFEEEKKEEGPQVPTIDLKEIDSEDEVVREKCRE
NLKKAAQDWGVMHLVNHGIPFDLIDRVKKAGETFFSQPIEEKEKYANDQASGKIQGYGSKLANNASGQLE
WEDYFFHLAFPEEKRDLSIWPKTPSDYIDATSEYAKRLRGLATKVLSILSLGLGLEEGRLEKEVGGIEEL
LVQMKINYYPKCPQPELALGVEAHTDVSALTFILHNMVPGLQLFYEGKWVTAKCVPNSIIMHIGDTVEIL
SNGKYKSILHRGLVNKEKVRISWAVFCEPPKEKIILKPLPEVLSETEPSLFPPRTFAQHIQHKLFRKSQE
GLPPN

>ANS_KAJ4812394.1_Rhynchospora_pubera
MVVVAARVESLAQSGLNAIPTEYIRPVEERKDMGDALEVVKAQIKEGTRQIPVVDLRDFNSENKEIKQAC
VESVRKAAEEWGVMHIAGHGMSAELLEQVQKVGKQFFHLPLEQKERYANDQASGNIQGYGSKLSNNSSGQ
LEWEDYFFHLIHPEEKADFTVWPKEPSDYIEVTKEYGKQLRGLAAKVLSILSLGLGLDEDRFDRELRGSE
DLALQLKINYYPKCPQPDLALGVEAHTDVSSLTFINTNGVPGLQVLKDDRWITAECIPDTVIVHIGDSLE
ILSNGKYKSVVHRALVNKEKVRISWAVFCEPPEKLMLRPLEELVSEDTPAKFTPRTFFQHFEQKLLFKKS
FIASGKTK

>ANS_KAJ4812391.1_Rhynchospora_pubera
MPTKVYIAPRVEILAQSGIESIPTEYVRPVEERQDLGDALEEVKKQIASGVPQIPVVDLKGFDSDDHETK
MACVDSVKKAAEEWGVMHIANHGIPEDLLDKVREVGKKFFDQPIVQKEQYANDQASGKIQGYGSKLANNA
SGQLEWEDYFFHLIYPVDKTDLSIWPKDPSDYIEVTKQFAEHLRTVVSKMLSILSVGLELEEGKLEREIG
GKEDLLMQLKINYYPKCPQPDLALGVEAHTDISSLSFILHNGVPGLQVYKENRWITAPCIPDTMIVHIGD
TLEILSNGKYKSILHRGLVNKEKVRISWAIFCEPPREKVVLKPLEELVTDETPAKFTPRTFQEHIERKLF
KKKQAEEAAAAAAAQAANGHKPNITN

>ANS_KAJ4800750.1_Rhynchospora_pubera
MVVVAARVESLAQSGLDAIPTEYIRPVEERKDMGDALEVVKAQIKEGTRQIPVVDLRDFNSENKEIKRAC
VESVRKAAEEWGVMHIAGHGMSVELLEKVQKVSKQFFHLPLEQKERYANDQASGNIQGYGSKLSNNSSGQ
LEWEDYFFHLIHPEEKADFTVWPKEPSDYIEVTKEYGKQLRGLAAKVLSILSLGLGLDEDRFDRELRGSE
DLALQLKINYYPKCPQPDLALGVEAHTDVSSLTFINTNGVPGLQVLKDDRWITAECIPDTMIVHIGDSLE
ILSNGKYKSVVHRALVNKEKVRISWAVFCEPPEKLMLRPLEELVSEDTPAKFTPRTFFQHFEQKLLFKKS
FIASGKTK

>ANS_KAJ4800747.1_Rhynchospora_pubera
MPTKVYIAPRVEILAQSGIESIPTEYVRLVEERQDLGDALEEVKKQIASGVPQIPVVDLKGFDSDDHETK
MACVDSVKKAAEEWGVMHIANHGIPEDLLDKVREVGKKFFDQPIVQKEQYANDQASGKIQGYGSKLANNA
SGQLEWEDYFFHLIYPVDKTDLSIWPKDPSDYIEVTKQFAEHLRTVVSKMLSILSVGLELEEGKLEREIG
GKEDLLMQLKINYYPKCPQPDLALGVEAHTDISSLSFILHNGVPGLQVYKENRWITAPCIPDTMIVHIGD
TLEILSNGKYKSILHRGLVNKEKVRISWAIFCEPPREKVVLRPLEELVTDETPAKFTPRTFQEHIERKLF
KKKQAEEAAAAAAAQAANGHKPNITN

>ANS_KAJ4759917.1_Rhynchospora_pubera
MVVVAARVESLAQSDLDAIPTEYIRPVEERKDMGDALEVVKAQIKEGTRQIPVVDLRDFNSENKEIKQAC
VESVRKAAEEWGVMHIAGHGMSVELLEKVQKVGKQFFHLPLEQKERYANDQASGNIQGYGSKLSNNSSGQ
LEWEDYFFHLIHPEEKADFTVWPKEPSDYIEVTKEYGKQLRALAAKVLSILSLGLGLDEDRFDRELRGSE
DLALQLKINYYPKCPQPDLALGVEAHTDVSSLTFINTNGVPGLQVLKDDRWITAECIPDTMIVHIGDSLE
ILSNGKYKSVVHRALVNKEKVRISWAVFCEPPEKLMLRPLEELVSEDTPAKFTPRTFFQHFEQKLLFKKS
FIASGKTK


>ANS_KAJ4759914.1_Rhynchospora_pubera
MPTKVYIAPRVEILAQSGIESIPTEYVRPVEERQDLGDALEEVKKQIASGVPQIPVVDLKGFDSDDHETK
MACVDSVKKAAEEWGVMHIANHGIPEDLLDKVREVGKKFFDQPIVQKEQYANDQASGKIQGYGSKLANNA
SGQLEWEDYFFHLIYPVDKTDLSIWPKDPSDYIEVTKQFAEHLRTVVSKMLSILSVGLELEEGKLEREIG
GKEDLLMQLKINYYPKCPQPDLALGVEAHTDISSLSFILHNGVPGLQVYKENRWITAPCIPDTMIVHIGD
TLEILSNGKYKSILHRGLVNKEKVRISWAIFCEPPKEKVVLRPLEELVTDETPAKFTPRTFQEHIERKLF
KKKQAEEAAAAQAANGHKPNITN

>ANS_KAJ4747301.1_Rhynchospora_pubera
MVVVAARVESLAQSGLDAIPTEYIRPVEERKDMGDALEVVKAQIKEGTRQIPVVDLRDFNSENKEIKRAC
VESVRKAAEEWGVMHIAGHGMSVELLEKVQKVGKQFFHLPLEQKERYANDQASGNIQGYGSKLSNNSSGQ
LEWEDYFFHLIHPEEKADFTVWPKEPSDYIEVTKEYGKQLRGLAAKVLSILSLGLGLDEDRFDRELRGSE
DLALQLKINYYPKCPQPDLALGVEAHTDVSSLTFINTNGVPGLQVLKDDRWITAECIPDTVIVHIGDSLE
ILSNGKYKSVVHRALVNKEKVRISWAVFCEPPEKLMLRPLEELVSEDTPAKFTPRTFFQHFEQKLLFKKS
FIASGKTK

>ANS_KAJ4747298.1_Rhynchospora_pubera
MPTKVYIAPRVEILAQSGIESIPTEYVRPVEERQDLGDALEEVKKQIASGVPQIPVVDLKGFDSDDHETK
MACVDSVKKAAEEWGVMHIANHGIPEDLLDKVREVGKKFFDQPIVQKEQYANDQASGKIQGYGSKLANNA
SGQLEWEDYFFHLIYPVDKTDLSIWPKDPSDYIEVTKQFAEHLRTVVSKMLSILSVGLELEEGKLEREIG
GKEDLLMQLKINYYPKCPQPDLALGVEAHTDISSLSFILHNGVPGLQVYKENRWITAPCIPDTMIVHIGD
TLEILSNGKYKSILHRGLVNKEKVRISWAIFCEPPREKVVLRPLEELVTDETPAKFTPRTFQEHIERKLF
KKKQAEEAAAAAAAQAANGHKPNITN

>ANS_KAJ4712917.1_Melia_azedarach
MITSVFPRVESLARSGIKAIPKEYVRPQEELTSISNVFEEEKKDDGPQVPTIDLKEINSEDPVVREKCRE
ELKRAAMEWGVMHLVNHGISEDLMERVRKAGQAFFDLPVEEKESMLMTRLWARFRIKGIYQFGLRHHQTI
LEATSEYARQLRGLASKILSVLSLGLGLEEGRLEKEVGGLEELLLQMKINYYPKCPQPELALGVEAHTDI
SALTFILHNMVPGLQLFYQGKWVTAKCVPNSIIMHIGDTVEILSNGKYKSILHRGLVNKEKVRISWAVFC
EPPKEKIILKPLPETVSEKEPPLFPPRTFQQHIEHKLFRKTQDALLSKED


>ANS_UWK01863.1_Erythronium_umbilicatum
MPTVAALPARVESLSDSGLAIIPKEYVRPESERDNLGDAFDEATKLDSAGPQVPIVDLAGFDSPDEKERA
KCVEALRAAAEDWGVMHIVNHGVAQELIEKVREVGKAFFDLPVGEKEKYANDQESGDIQGYGSKLANNES
GQLEWQDYFFHLIFPEEKTNLALWPKQPAEYTEVTKEFAKQLRAVATKMLSMLSLGLGLDSGKLEKELGG
MEELLMQMKINYYPKCPQPELALGVEAHTDVSSLTFLLTNMVPGLQLYYDDKWVIAQCVPDSLLVHIGDT
LEILSNGSYRSILHRSLVNKDRVRISWAVFCEPPKETIVLQPLPELVSEAAPAKFPPRTFKQHIQHKLFK
KTEEELSSPK

>ANS_UUY86288.1_Aglaonema_commutatum
MATTEVLRAESAPAPPLAPALPRVESLASSGIEAVPPEYVRPEEERASLTDALEAASKVDEDPQIPTVDM
AGFSSGDEAARRACVEAVLKAASEWGVMHIVNHGIPLDLIRRMQAAGEAFFALPIEEKERYANDQSSGNI
QGYGSKLANNASGQLEWQDYFFHLIFPEDKANFSIWPKQPANYTEETREFGRQLRVVVSKMLAMLSLGLG
LEEGRLDKEVGGMEDLLMQMKINYYPRCPQPDLAVGVEAHTDVSALSFILHNMVPGLQVYYEGQWVTARC
VPDSIIMHVGDVVEILSNGLYKSILHRGLVNKEKVRISWAVFCEPPRDKILLKPLPELPGPAVFPPRTFS
QHIQHKLFRKTRGDFTTPN

>ANS_CAA3025777.1_Olea_europaea subsp. europaea
MGKKLKRLKNKKKKAKAKAKAKAEAASSARPTPPPPPPWLELPPEVTANILHRLGAHDMLKSAQEVCTTW
RNVCKDPSIWRVIDMKNLGKYHDMSVYLETTCRQAVDRSEGQLTDIYIDYFATDELLQYISERSSQLRCL
RLGGCYGVSGDGLSEAAKRFPLLEELHLVFVMSCNDGIEAIGRSCPKLRSFTLSESSYKHSQLPCNDDAL
AIAKSMPGLHHLQLLGNNMTNEGLQAILDGCLLLESLDIRRCFKVDLSGDLGKRITQKIKDSKHPYDSME
DCEWNTDIFDCKENIRFVRTLLDFAVHWTLKCGGQTTTGEIREKWTGSLLAGWVGVKIERLRYMAVKEQT
IIDGSSTDETKEEEEDFRSCCGDEDEVEDTEELTKADLKDDLDDYSVKMYFKGVSIAGPGDSGSRLSGIG
VVMERSCNFSPIRVQKKLDFYVEESVADYLALLDGLSEAAENNIRRVFAFTESDILYYQVSNFPAPNFPA
TSEYAKQLRGLTSKILSALSIGLGLEQERLEKEVGGMEELLLQFKINYYPKCPQPELTLGVEAHTDVSAL
TFILHNMVPGLQLFCEGKWVTAKCVPNSIIMHIGDTIEILSNGKYKSALHRGLVNKEKVRISWAVFCEPP
KEKIVLKPLPETVSEAEPPRFPPRTFSQHIMHKLFRKSEDSGEEK

>ANS_USU43666.1_Ailanthus_altissimus
MVTPVIPRVESLASSGIQAIPKEYVRPQEELSSIGDVFEEEKKEEGPQVPTIDLKEIDSEDPIAREKCRE
ELKKAAMEWGVMHLVNHGIVDDLTDRVKKAGQVFFDLPVEEKEKYANDQASGKIQGYGSKLANNASGQLE
WEDYFFHLVYPEDKRDMSIWPKTPSDYTEATSEYARQLRGLATKILSLLSLGLGLEEGRLEKEVGGLEEL
LLQMKINYYPKCPQPELALGVEAHTDVSALTFILHNMVPGLQLFYQGKWVTAKCVPNSIIMHIGDTIEIL
SNGKYKSILHRGLVNKEKVRISWAVFCEPPKEKIILKPLRETVSETEPPLFPPRTFQQHIEHKLFRKTRI
TFSPKKASA

>ANS_UCU84474.1_Zinnia_elegans
MVLTSTNTRVESLSKSGTLQIPKEYIRPQDELTTITDIFHHENNQQCPQVPTIDLNDIVSNDPKAREKCR
QEIVKAATEWGVMHLVNHGISSDLINRVKAAGEGFFDQPVEEKEKYSNDIDSGNRQGYGSRLATNACGQL
EWQDYFFHLIFPEDKRDLTIWPSTPNDYIPATEEYARQLRQLASKILAVLSLGLRLEEERLEKEVGGMEE
LLLQLKINYYPKCPQPELALGVEAHTDVSALTFILHNMVPGLQLFYNGQWVTAKCVPDSIIMHIGDTIEI
LSNGKYKSILHRGLVNKEKVRISWAVFCEPPIEKIILKPLPETVSEEQPALFPPRTFQQHMEHKLFRKNN
ETLDPK

>ANS_UOI87835.1_Althaea_officinalis
MVTSMTPRVESLSSSGIQSIPKEYIRPQEELTSIGNVFEEEKKEEGPQVPTIDIKEIESEDEAVRERCRL
ELKKAAMDWGVMHLVNHGISEELMDRVRKAGHKFFELPVEEKENYANDQGSGNVQGYGSKLANNASGQLE
WEDYFFHLAYPEDKRDLSIWPKTPSEYTEVTSEYARQLRGLASKILSALSICLGLEEGRLEKEVGGMEEL
LLQLKINYYPKCPQPELALGVEAHTDISALTFILHNMVPGLQLFYEGKWVTAKCVPNSIIMHIGDTIEIL
SNGKFKSILHRGLVNKEKVRISWAVFCEPPKDKIILKPLPETVSETEPPLFPPRTFAQHIEHKLFRKSQD
DLSKSN


>ANS_UBR90281.1_Osmanthus_fragrans
MANVVNPRVEILASNGIESIPKEYVRPQEELESIGDVFEEEKCDKGPQLPTIDLHGLDSCDKQVREKCHE
ELIKAAKEWGVMHLVNHGISDELIDRVKMAGKTFFDQPMEEKEKYANDQASGNVQGYGSKLANNASDQLE
WQDYFFHCVFPEEKSDIWPKVPTDYTPATSEYAKQLRGLTSKILSALSLGLGLEQDRLEKEVGGMEDLLL
QLKINYYPKCPQPELALGVEAHTDVSALTFILHNMVPGLQLFYEGKWVTAKCVPNSIIMHIGDTIEILSN
GKYKSILHRGLVNKEKVRISWAVFCEPPKEKIVLKPLPETVSEAEPPRFPPRTFAQHIMHKLFRKGDDSG
EEK

>ANS_UAJ71238.1_Vaccinium_uliginosum
MVSTMVAAPSRVESLASSGIQSIPKEYVRPKEELTSIGNIFEEEKKHEGPQVPTIDLEDLVSEDKEARER
CHEALKKAATEWGVMHLVNHGVPEELMDRIRVAGEGFFNQPVEEKEKYANDHDTGNSGKIQGYGSKLANN
VSGQLEWEDYFFHTVYPEDKRDMKIWPKNPADYTPATSEYANHLRGLTTKVLSALSVCLGLEEDRLEKEV
GGKDELVIQMKINYYPKCPQPELALGVEAHTDVSALTFILHNMVPGLQLFYEGKWITAKCVPNSIIMHIG
DTVEILSNGKYKSILHRGLVNKEKVRISWAAFCEPPKEKIILKPLPETVSETEPARYPPRTFSQHIEHKL
FRKTQALNGA

>ANS_BCM95298.1_Echinacea_purpurea
MVISANTRVESLAKSGIHEIPKEYIRTQEELTTITDIFHEENNQQCPQVPTVDLNHINSDDPKAREKCRH
EIVKAATEWGVMHLVNHGISNDLINRVKAAGEGFFDQPVEEKEKYSNDIDSGNRQGYGSRLANNACGQLE
WEDYFFHLVFPEEKRDLTIWPSTPTDYIPVTTEYARQLRALTTKILAALSIGLGLDEGRLEKEVGGMEEL
LLQLKINYYPKCPQPELALGVEAHTDVSALTFKLHNMVPGLQLFYNGQWVTAKCVPDSIIMHIGDTLEIL
SNGKYKSILHRGLVNKEKVRISWAVFCEPPKDKIILKPLQETVSKEEPPLFPPRTFHHHMEHKLFRKNND
KLNRNDTG

>ANS_QPF47160.1_Clarkia_gracilis subsp. sonomensis
MAQVMLPSRVESLSSSGIQSIPKEYIRPKEELTSISDVFAEAKREDGPQVPTIDLADIVSEDEVVRETCR
AKLKQAAEDWGVMHIVNHGIPEELMERVKKAGDAFFQLPIEEKEKHANDQGSGMIQGYGSKLANNASGQL
EWEDYFFHLIFPEDKRDLSIWPKSPADYKSATEEYARLLRVLTTKVLSALSLGLGLEEDRLEKEVGGIEE
LLIMMKINYYPKCPQPELALGVEAHTDVSALTFILHNMVPGLQLFYEGKWVTAKCVPNSIIMHIGDTVEI
LSNGKYKSILHRGLVNKEKVRISWACFCEPPKDTIVLKPLPEMVSETEPALFPPRTFAQHLQYKLFRKTQ
TLN

>ANS_QLM00660.1_Ziziphora_clinopodioides subsp. bungeana
MVTATAPSPRVEELSRNGLETIPKDYIRPEEELQSIRDIFEEEKSMEGPQLPTIDLKEIESTDEETKNKC
REELKKASMDWGVMHLINHGISEELIDRVKAAGKEFFELPVEEKEKYANEAEAGNVQGYGSKLANNASGQ
LEWEDYFFHCVFPQEKRDLTIWPKHPTDYIAATTEYARELRTLATKILATLSIGLGLEEGRLEKEVGGLE
DLILQMKINFYPKCPQPELALGVEAHTDVSVLTFILHNMVPGLQLFYEGKWVTAKCVPNSIIMHIGDTLE
ILSNGKYKSILHRGLVNKEKVRISWAVFCEPPKEKIVLQPLPEMVSEAEPPQFPPRTFAQHLKHKLFRKT
DSDLDEKKVLDDDKPVVEDPAPTKTT

>ANS_KAF5197427.1_Thalictrum_thalictroides
MPTQAAAPPKLAEQPQSEAPTKAVVEMPAELAVTPHVEVAEQEAVTPQIAVAEEDTVTPQIEQEAVTPQI
AAAEQEAVTLRVERLASSGIHFIPKEYVRTEEECKSIGDVFEKEKKYDEGPQIPVVDLKGIDSEDKEVRE
KCMEELKKASMEWGVMHLVNHGIPEDLLTRLREVGKTFFDQPIEEKEKYANDVASGKMAGYGSKLANSAS
GQLEWEDYFFHLAFPEDKRDMSIWPKTPTEYTEVTIEYATQLRSLVTKVLALLSLGLELEEERLEKEVGG
MDDLLLQLKINYYPKCPQPELALGVEAHTDVSALTFITHNMVPGLQVCIEGKWVTAKCVPNSIIVHIGDT
LEILSNGKYKSILHRGLVNKEKVRISWAVFCEPPREKIVLKPLPELVTESEPALFPPRTFAQHLQHKVFN
KTDPDQVLTK

>FLS1_C09p052300.1_Brassica_napus
MEIERVQDISSSSLHTEVIPLEFIRSEKEQPAITTFRGPVPAIPVVDLSDPDEESVARAVVKASEEWGIFQVVNHGIPTELIKRLQEVGRTFFELPSSEKESVAKPADAKDIEGYGTKLQKEVEGKKAWVDHLFHRIWPPSCVNYSFWPKNPPEYREVNEEYALHVKKLSETLLGILSEGLGLRREALREGLGGDLVEYMMKINYYPPCPR
PDLALGVPAHTDLSGITLLVPNEVPGLQVFKDDHWFDAEYIPSAVIVHIGDQILRLSNGRYKNVLHRTTVDKDRTRMSWPVFLEPHREMIVGPLPELISDGNPPKYKPFAFKDYSYRKLNKLPLD*
>FLS2_A10p024130.1_Brassica_napus
MEIERVQDISSSSLHTEAIPLEFIRSEKEQPAITTFRGPVPAIPVVDLSDPDEESVARAVVKASEEWGIFQVVNHGIPTELIKRLQEVGRTFFELPSAEKESVAKPVDAKDIEGYGTKLQKEVEGKKAWVDHLFHRIWPPSCVNYSFWPKNPPEYREVNEEYALHVKKLSETLLGILSEGLGLRREALREGLGGDLAEYMMKINYYPPCPR
PDLALGVPAHTDLSGITLLVPNEVPGLQVFKDDHWFDAEYIPSAVIVHIGDQILRLSNGRYKNVLHRTTVDKDRTRMSWPVFLEPHREMIVGPLPELISDDYPPKYKPFAFKDYSYRKLNKLPLD*
>FLS1_BBA27023.1_Cyclamen_purpurascens
MEVDRVQAIASLTKCQDTIPSEFIRSEHEQPANTTVRDKLLEVPTIDLAHSDEVHVVNLVAEAGREWGLFQVVNHGIPNEVISDLQRVGKYFFELPLEEKELCAKSGEGGSIEGYGTKLQKEVEGKKGWVDHLFHKIWPPSVINYKFWPKNPPSYREANEVYAEHLRKVSRKLFKWLTLGLGPEFEGHELEEAAGGDDLVYQMKINYYPPCPRPDLALGVPAHTDMSTLTILVPNEVPGLQVFKDERWYDVKYIPNALVVHIGDQIEILSNGKYKAVFHRSTVNKVSTRMSWPVFLEPPLEFEVGPLPKLVNDQNPAKFKTKKFKDYLYCKLNKLPQ
>FLS2_BBA27024.1_Cyclamen_purpurascens
METVQVLASHAKCHDTIPPEFIRPERERPAITTVRSKALEVPVIDLDHSDETDLVRLVAEAGKEWGMFQVVNHGIPNEVISALQKAGKDFFALPQEEKELCAKTGEGGSIEGYGTKLQKEMDGKKGWVDHLFHFIWPPSVINYKVWPKNPPSYREASEAYAGHLRKVANKLFKCLSLGLGPEFEGHELEAAVGGDDLVYLMKINYYPPCPRPDLALGVPAHTDMSTLTILVPNEVPGLQVLKDEQWNDVKYIPNALVIHIGDQIEILSNGKYKAVFHRTTVNKDSTRMSWPVFLEPPPEFEVGPLAKLVNDQNPAKFKTKKFKDYFYCKLNKLPQ
>FLS1_AEC33116.1_Fagopyrum_tataricum
MEVERVQAIATLSRSVDTIPLEYIRSEKEQPAITTFQGSVLEVPAIDINESNETSLVESIKKASEEWGLFQVVNHGIPIEVISHLQRVGKEFFELPIEEKEEYAKPEGSKDVEGYGTKLQKEVEGKKGWVDHLFHRIWPPSAINYKFWPKNPTSYKEANEEYCKCLRGVAEKIFRCMSLGLGLEGPELMEAAGGDSLEYLLKINYYPPCPRPDLALGVVAHTDMSTLTILVPNEVPGLQVFRDGLWYDVKYIPNALIVHVGDQLEIMSNGKYKAVLHRTTVNKEKVRMSWPVFLEPPAEHVLGPHPKIVDDRNPAKYKTKKYGDYMYCKLNKLPQ
>FLS_AAB41504.1_Arabidopsis_thaliana
MEVERVQDISSSSLLTEAIPLEFIRSEKEQPAITTFRGPTPAIPVVDLSDPDEESVRRAVVKASEEWGLFQVVNHGIPTELIRRLQDVGRKFFELPSSEKESVAKPEDSKDIEGYGTKLQKDPEGKKAWVDHLFHRIWPPSCVNYRFWPKNPPEYREVNEEYAVHVKKLSETLLGILSDGLGLKRDALKEGLGGEMAEYMMKINYYPPCPRPDLALGVPAHTDLSGITLLVPNEVPGLQVFKDDHWFDAEYIPSAVIVHIGDQILRLSNGRYKNVLHRTTVDKEKTRMSWPVFLEPPREKIVGPLPELTGDDNPPKFKPFAFKDYSYRKLNKLPLD
>FLS_BAA36554.1_Citrus_unshiu
MEVERVQAIASLSHSNGTIPAEFIRPEKEQPASTTYHGPAPEIPTIDLDDPVQDRLVRSIAEASREWGIFQVTNHGIPSDLICKLQAVGKEFFELPQEEKEVYSRPADAKDVQGYGTKLQKEVEGKKSWVDHLFHRVWPPSSINYRFWPKNPPSYRAVNEEYAKYMREVVDKLFTYLSLGLGVEGGVLKEAAGGDDIEYMLKINYYPPCPRPDLALGVVAHTDLSALTVLVPNEVPGLQVFKDDRWIDAKYIPNALVIHIGDQIEILSNGKYKAVLHRTTVNKDKTRMSWPVFLEPPADTVVGPLPQLVDDENPPKYKAKKFKDYSYCKLNKLPQ
>FLSa_ASU87436.1_Camellia_sinensis
MEVERVQALSHVTLHELPAKFIRPVHEQPENSKAIEGVTVPVISLSQPHDVVVDALSKACSEWGFFLITDHGVEPSLIGRLKEVGEEFFKLPQEEKESYANDPSSGSFEGYGTKMTKNFDEKVEWIDYYFHVMHPPKKLNLDMWPKNPSSYRGVTEEYNVEIMRTTNKLFELLSEGLGLDGKVLNSSLGGDEIEFEMKINMYPPCPQPQLALGVEPHTDMSALTLLVPNDVPGLQVWKDGNWVAVNYLPNALFVHVGDQLEVLSNGKYKSVLHRSLVNKERTRMSWAVFVVPPHEAVIGPLPELIDEKNPAKYSTKTYAEYRYRKFNKIPQ
>FLSb_ASU87437.1_Camellia_sinensis
MELERVQVIASLSKCIDTIPAEYIRSENEQPAITTIQGKVLEVPVIDLSNDSDDQNIVQSVAEACRDWGIFQVVNHGIPDEVIGNLQRVGKDFFELPQEEKEVYAKPPESKSVEGYGTKLQKEVEGKKGWVDHLFHKIWPPSAINYKFWPKNPPSYREANEVYAERLRAVADKLFRWLSLGLGLEGHEVKEAVGGDDLIYLMKINYYPPCPRPDLALGVVAHTDMSTLTILVPNEVPGLQVFKDDHWYEVKYIPNALIVHIGDQIEIVSNGKYKAVYHRSTVNKETTRMSWPVFIEPSPEVEVGPHPMLIDDENPPKYKTKKYEDYMYCKLNKLPQ
>FLSc_ASU87438.1_Camellia_sinensis
MEVERVQAIAASLSKCMDSIPAEYIRSETEQPAITTVKGKLLEVPVIDLGGGDRDEERVVRMVEEAGREWGIFQVVNHGIPDELISKLQRVGKEFFELPQEEKEVYAKDAESKSIEGYGSKLQKEVEGKKGWVDHLFHKIWPPSAINYHFWPKNPPSYREANEEYAEQMRGVVEKLFKWLSLGIGLEGDEFNKELGGDELVYLMKINYYPPCPRPDLALGVVAHTDMCALTILVPNEVPGLQVFKDDHWYDVKYIPNALIVHIGDQIEILSNGKYKAVFHRSTVNKDTTRMSWPVFLEPPEELEVGPHPKLVNDDDNPPKFKTKKYKDYVYCKLNKLPQ
>FLS_QBO54037.1_Muscari_aucheri
MDMERVQAIASLAGDLGTIPAEFIRPEHERPAMTTHHGPSPEIPVVDMTSVDRVKAIADAAKEWGIFQLVNHGIPVAAIEELKRVGTEFFALPQEEKESYAAAPGSLEGYGTRLQRESEGKKAWADYLFHNVWPDSSINYKFWPNNPPEYRKASEEYARRLQGVVDETLGSLSLWLGLERHVLKEAVGGERLEYLLKINYYPPCPRPDLALGVVAHTDMSAITVLVPNEVPGLQVFKDGRWLDAEYVPNALVVHVGDQVEIVSNGRYKSVMHRTVVSRDRVRMSWPVFCSPPGEEVVGPLPQLVGDGSPARFKAKKYKDYSYCKINKLPQ
>FLS_AHA14501.1_Scutellaria_baicalensis
MEVGRVQDIASASEHAGSIPSEFIRSEKEQPTKSTVHGVVLEVPVIDVGGCSDEEEMARLMSEASREWGIFQVVNHGIPDQVIAKLQLVGKEFFEELPNEEKELVAKTPHSGIQGYGTTLQKEIHGKKGWVDHLFHNIWPPSAINYKFWPNNPPSYREINEEYTKRLREVSDKLMKWLSLGLGLEEHELEEAMGGEETIYLMKINYYPPCPRPDLALGVVPHTDMAGLTILVPNEVQGLQVERDGHWYDVKYIPNALIIHIGDQIEILSNGQYKAVFHRTTVNKESTRMSWPVFLEPPPELKVGPIPKLLNEETPPHYKTKKYKDYVYCKLNKLPQ
>FLS_AHN19765.1_Fagopyrum_dibotrys
MEVERVQAIATLSRSVDTIPLEYIRSEKEQPAITTFQGSVLEVPAIDINELNESSLVESIKKASEEWGLFQVVNHGIPIEVISHLQRVGKEFFELPIEEKEEYAKPEDSKDVEGYGTKLQKEVEGKKGWVDHLFHRIWPPSAINYKFWPKNPTSYKEANEEYCKCLRGVAEKIFRCMSLGLGLEGPELMDAAGGDSLEYLLKINYYPPCPRPDLALGVVAHTDMSTLTILVPNEVPGLQVFRDGFWYDVKYIPNALIVHVGDQLEIMSNGKYKAVLHRTTVNKEKVRMSWPVFLEPPAEHVLGPHPKIVDDRNPAKYKTKKYGDYMYCKLNKLPQ
>AcFLSH6_AQR58515.1_Allium_cepa
MEVERVQAIATLTANLGTIPSEFIRSDHERPDLTTYHGPVPELPVIDLANSSQENVVKQISEAAREYGIFQLVNHGIPNEVINELQRVGKEFFQLPQEEKEVYATVPDSGSFEGYGTKLQKDLEGKKAWVDYLFHNVWPKHKINYKFWPRNPPAYRKANEEYTKHLQVVVDKMHSYLSLGLGLESHVLKEAVGGDDLEYLLKINYYPPCPRPNLALGVVAHTDMSSLTILVPNEVPGLQVFKDDHWFDAKYIPNALICHIGDQLEILSNGKYKSVLHRTTVNKEKSRMSWPVFCSPPGDTMIGPLPQLVNDENPPKFKTKKYKDYAYCKINKLPQ
>AcFLSHRB_AQR58516.1_Allium_cepa
MEVERVQAIATLTANLGTIPSEFIRSDHERPDLTTYHGPVPELPIIDLANSSQENVVKQISEAAQEYGIFQLVNHGIPNEVINELQRVGKEFFQLPQEEKEVYATVPDSGSFEGYGTKLQKDLEGKKAWVDYLFHNVWPKHKINYKFWPRNPPAYRKANEEYTKHLQVVVDKMHSYLSLGLGLESHVLKEAVGGDDLEYLLKINYYPPCPRPDLALGVVAHTDMSSLTILVPNEVPGLQVFKDDHWFDAKYIPNALICHIGDQLEILSNGKYKSVLHRTTVNKEKSRMSWPVFCSPPGDTMIGPLPQLVNDENPPKFKTKKYKDYAYCKINKLPQ
>FLS_AAF64168.1_Eustoma_grandiflorum
MEVQRVQEIASLSKVIDTIPAEYIRSENEQPVISTVHGVVLEVPVIDLSDSDEKKIVGLVSEASKEWGIFQVVNHGIPNEVIRKLQEVGKHFFELPQEEKELIAKPEGSQSIEGYGTRLQKEVDGKKGWVDHLFHKIWPPSAINYQFWPKNPPAYREANEEYAKRLQLVVDNLFKYLSLGLDLEPNSFKDGAGGDDLVYLMKINYYPPCPRPDLALGVAHTDMSAITVLVPNEVPGLQVYKDGHWYDCKYIPNALIVHIGDQVEIMSNGKYKSVYHRTTVNKEKTRMSWPVFLEPPPDHEVGPIPKLVNEENPAKFKTKKYKDYAYCKLNKLPQ
>FLS_NP_001140915.1_Zea_mays
MGGETHLSVQELAASLGALPPEFVRSEQDQPGATTYRGAAVPDAPVIDISEPGFGARMAAAAREWGLFQVVNHGVPSAAVAELQRVGRAFFALPTEEKERYAMDPASGKIEGYGTKLQRDLEGKKTWNDFFFHVVAPPEKVDHAVWPRSLAGYREANEEYCRHMQRLTRELFEHLSLGLGLHGGAMAEAFGGDGLVFLQKINFYPPCPQPELTLGVAPHTDMSTLTVLVPNEVQGLQVFKDGQWYEAKYVPDALIVHIGDQIEIFSNGAYKAVLHRTTVNKEKTRMSWPMFVEPPGELVVGPHPKLVTEESPAKYKAKKYKDYQHCKINKLPM
>FLS_CAA80264.1_Petunia_hybrida
MKTAQGVSATLTMEVARVQAIASLSKCMDTIPSEYIRSENEQPAATTLHGVVLQVPVIDLRDPDENKMVKLIADASKEWGIFQLINHGIPDEAIADLQKVGKEFFEHVPQEEKELIAKTPGSNDIEGYGTSLQKEVEGKKGWVDHLFHKIWPPSAVNYRYWPKNPPSYREANEEYGKRMREVVDRIFKSLSLGLGLEGHEMIEAAGGDEIVYLLKINYYPPCPRPDLALGVVAHTDMSYITILVPNEVQGLQVFKDGHWYDVKYIPNALIVHIGDQVEILSNGKYKSVYHRTTVNKDKTRMSWPVFLEPPSEHEVGPIPKLLSEANPPKFKTKKYKDYVYCKLNKLPQ
>FLS_ABE28017.1_Nicotiana_tabacum
MKTAQAQSATTLTMEVARVQAIASITKCMDTIPSEYIRSENEQPASTTLHGVLLQVPVIDIDDKNVVKLISDASKEWGIFQVINHGIPDEVIANLQKVGKEFFEVVPQEEKEVIAKTPGSQNIEGYGTSLQKELEGKRGWVDHLFHKIWPPSAINYRYWPKNPPSYREANEEYAKRLREVAEKIFKSLSLGLGLEAHEMMEAAGGEEIVYLLKINYYPPCPRPDLALGVVAHTDMSHITILVPNEVQGLQVFKDDHWYDVKYIPNALIIHIGDQVEILSNGKYKSVYHRTTVTKDKTRMSWPVFLEPPSEHEVGPIPKLVNEANPPKFKTKKYKDYVYCKLNKLPQ
>FLS_CAA63092.1_Solanum_tuberosum
MKTIQGQSATTALTMEVARVQAISSITKCMDTIPSEYIRSENEQPAATTLQGVVLEVPVIDISNVDDDEEKLVKEIVEASKEWGIFQVINHGIPDEVIENLQKVGKEFFEEVPQEEKELIAKKPGAQSLEGYGTSLQKEIEGKKGWVDHLFHKIWPPSAINYRYWPKNPPSYREANEEYAKWLRKVADGIFRSLSLGLGLEGHEMMEAAGSEDIVYMLKINYYPPCPRPDLALGVVAHTDMSYITLLVPNEVQVFKDGHWYDVNYIPNAIIVHIGDQVEILSNGKYKSVYHRTTVNKYKTRMSWPVFLEPSSEHEVGPIPNLINEANPPKFKTKKYKDYVYCKLNKLPQ
>FLS_AFA55179.1_Acacia_confusa
MEVERVQCLASGLLNELPTQFIRPAHERPENTKAVEGVTVPVISLCLPHDLLVKQIAEAASEWGVLLITDHGISPTLIARLQEVGQQFFTLPQKEKEVYANDPSTSSFEGYGTRMTKNLDEKVGWIDYYFHMISPPSKVNYDMWPKNPPSYREVTEEYNKQVLKLTDKVLGLLSEGLGLETKALKSSLGDEKIEMEMKINMYPPCPQPELALGVEPHTDMSALTLLVPNDVPGLQLWRQDHWVAVDIPQNTLLVHIGDQLEVLSNGKYKSVLHRSLVNKERTRMSWAVFAVPPHEAVIGPLSALVNQESPPKFSTKTFAEFRHRKFNKLPQ
>FLS_AKJ87100.1_Vaccinium_corymbosum
MEVEREQAIAILSKFMDTIPAEFIRSETEQPAITTVRGEVLEVPVIDLLGDEEEVVAAVATAGAEWGLFQVVNHGIPEEVIGNLQRVGKEFFELPREEKEVYAKPKEGKSMEGYGTKLQKEVEGKKGWVDHLFHKVWPPSAINYQFWPKNPPSYREANEVYTEKLRAVADKLFKWLSLGLGLDGHEVKTAVGGDDLEYMMKINYYPPCPRPDLALGVVAHTDMSTLTLLVPNEVPGLQVFKDDHWYDVKYIPNALIVHIGDQIEILSNGKYKAVLHRSTVSKETTRMSWPVFLEPPPEHELGPVPKLIDDKNPPKYKTKKYKDYVYCKLNKLPQ
>FLS_ABB53382.1_Antirrhinum_majus
MEGERVQAIASLSKYADTIPSEFIRSENEQPAATTLRGVVLEVPVIDLSDDFNEKILVKNISEASRDWGIFQVVNHGISNEVISKLQKVGKEFFELPKEEKEFVAKTPESGIEGYGTILQKEVEGKKGWVDHLFHKIWPPSAINYKFWPKNPPSYREANEEYTKKIRDVSDKLTNWLSLGLGIKGHELKAAMGGDDTIFLMKINYYPPCPRPDLALGVVAHTDMSFLTILVPNEVQGLQVFRDEHWYDVKYIPNALIVHIGDQIEILSNGKYKAVFHRTTVNKKNTRMSWPVFLEPHPEFEVGPIPELVSEESPSKYKTKKYKDYVYCKLNKIPQ
>FLS_BAF10144.1_Oryza_sativa
MAEVQSVQALASSLAALPPEFVRSEHERPGATTFRGGDAPEIPVIDMAAPESAARVAEAAAEWGLFQVVNHGVPAAAVAELQRVGREFFALPQEEKARYAMDASSGKMEGYGSKLQKDLEGKKAWADFFFHNVAPPAMVNHDIWPSHPAGYREANEEYCKHMQRLARKLFEHLSTALGLDGGAMWEAFGGDELVFLHKINFYPPCPEPELTLGVAPHTDMSTFTVLVPNDVQGLQVFKDGHWYDVKYVPDALIIHIGDQIEILSNGRYKAVLHRTTVDKDRTRMSWPVFVEPPPEHVVGPHPQLVTDGSPAKYKAKKFKDYRHCKINKLPM
>FLS1_BAE75806.1_Vitis_vinifera
MDMERVQAIAFSFMTEGRIPPEFIRSEKEQPAITTLHGYDPQIPTTDFSDPDEDSLTRLIAEASRDWGMFQIVNHGIPTHVINNLQKVGEDFFALPQVEKELYAKPPDSKSIEGYGTRLQKEEEGKRAWVDHLFHKIWPPSAINYQFWPKNPPSYRDANEAYAKCLRGVADKLLSRLSVGLGLGEKELRESVGRDELTYLLKINYYPPCPRPDLALGVVSHTDMSAITILVPNHVQGLQLFRDDHCFDVKYIPNALVIHIGDQLEILSNGKYKSVLHRTTVKKDMTRMSWPVFLEPPPELAIGPLPKPTSEDNPPKYKKKRYCDYVYCELNKIPQ
>FLS3_BAE75809.1_Vitis_vinifera
MEIERVQAIAFSSLSEGTIPPEFIRSEKEQPAITTFHGYVPQVPTIDFSDPDEANLTRLIAEASMEWGIFQIVNHGIPFHVITSLQKVGREFFELSPEEKELYAKPPDSKSIEGYGTKLQKEVEGKKAWVDHLFHKVWPPSAINYHFWPKTPPSYRDANEEYTKCLRGVADRLFSRLSLGLGLDEDELKKSVGGDELTYLLKINYYPPCPRPDLALGVVAHTDMSSITMLVPNEVQGLQVFRDDHWFDVKYIPNALVIHIGDQLEILSNGKYKSVLHRTTVNKEMTRMSWPVFLEPPPELAIGPLSKLINEENPPKYKEKKYCDYVYCKLNKIPQ
>FLS5_BAE75810.1_Vitis_vinifera
MEVERVQALASGADLNELPAKFIRPAHERPENTKPLEGVSVPVISLAESHDVLVKEIYKACSEWGFFLLKDHGISPGLIEKLQEVGIEFFKQPQEEKEKYANDPSTGKFEGYGTKMTKNLDEKVEWVDYFFHLMSPPSNVNHQIWPQTPSSYREVTEVYNKELLKVTDTLLELLSEGLGLEGKVLKSHVGGDEIELEMKINMYPPCPQPQLALGVEPHTDMSALTLLVPNDVPGLQVWKDDYWVAVDYLPNALFVHVGDQIEVLSNGKYKSVLHRSTVNKERTRMSWAVFCAPPHKAMIGPLPELVDEPNPAKYSTKTFAEYRYRKFNKLPQ
>FLS2_BAE75807.1_Vitis_vinifera
MAVERVQTIAFSSILVDTIPPEFIRSEKEQPALTTCLGCIPQVPTIDFSDPDEGNLTRLIAEASSEWGMFQIVNHGIPSEVITNLKKAGKEFFELPQEEKELYAKPPDSKSIEGYGSKLQKEVEGKKAWVDHLFHNIWPPSAINYQYWPKNPPSYRAVNEEYCKWVQPVGHRLLSLLSLGLGLEKNELKENVGGDELKYLLKINYYPPCPRPDLALGVVAHTDMSSITILVPNEVQGLQVFRDDHWFDVKYIPDALVIHIGDQLEILSNGKYKSVLHRTTVTKEITRMSWPVFLEPPSELAIGPLPKLINEKNPPKYQKKKYCDYVYCKLNKIAQ
>FLS4_BAE75808.1_Vitis_vinifera
MELKTVQAIAFSSMSAGIIPSEFIRSEKEQPAITTFHGYIPQVPTIDLSDPDEEKLTRLIVEASSEWGMFQIVNHGIPSDVISNLQKVGKEFFELPQEEKELYAKSPDSKSIQGYGSKLQKEVEGKKAWVDHLFHNIWPPPAIDYQFWPKKPPTYRAANEEYAKWLQGVADKLFGRLSLGLGLGEGTLKESVGGDELLYLLKINYYPPCPRPDLALGVVAHTDMSAITILIPNEVQGLQVFRDDHWFDVKYISNALVIHVGDQLEILSNGKYKAVLHRTTVNKEKTRMSWPVFLEPPSDQVVGPLPQLVNEENPARYKTKKYSDYVYCKLNKIPQ
>FLS2_AGE13752.1_Fagopyrum_tataricum
MEVERVQTLASHGKLHELPSHYIRPAHERPENSEALEGVKVPVISLSQPRELLVKEIFEASKEWGFFVIKDHGVSPDLIKKVQAVGVEFFDQPQEIKEKNSNDPSKGAFEGYGTKMIKQDDQKVEWVDYYFHLMAPPSKVNHDVWPQNTTYREVTEEYNKEVLRLQDEIFRLLSEGLGLEKETLRTHMGGDDIEVEMKINMYPPCPQPELALGVEPHTGMSALTVLVPNDVLGLQCWKDGNWISVDYFPDGIYIHVGDQIEVLSNGMYKSILHRSLVNKEKTRMSWAVFCVPPGQKTVGPLPELVNEENPAKYTAKTFDEYRYRKINKLPQ
>FLS_BAK09226.1_Gentiana_triflora
MEEKRVQEISSNVLDTIPAEYIRSEKEQPAITTIHGVVLEVPVIDLSDSDEEKIVGLISQASKEWGIFQVVNHGIPNEAIAKLQEVGKEFFELPQEEKELIAKPEGSQSIEGYGTRLQKEIEGKKGWVDHLFHKIWPPSAINYQFWPKNPPAYREANEEYAKRLHPVVDKMFMYLSLGLDLEPNDLKNGAGGDDLVYLLKINYYPPCPRPDLALGVVAHTDMSAITILVPNDVQGLQVFKDDHWYDVKYIPNALIVHIGDQVEIMSNGKYKAVFHRTTVTKEKTRMSWPVFLEPPPEHEVGPIPKLVTDENPAKFKTKKYKDYAYCKLNKLPQ
>FLS_AIS22436.1_Rosa_rugosa
MGVERVQDIASATSKDTIPVEFIRSENEQPGITTVPGTVLECPIIDFSDPDEEKLLKQIFEASTDWGMYQIVNHDISNEAIAKLQAVGKEFFELPHEEKEVYAKDPNSKSVEGYGTFLQKELEGKKGWVDHLFHKIWPPSAINYCFWPKNPASYREANEEYAKNLHKVVEKLFKLLSLGLGLEAQELKKAVGGDDLVYLLKINYYPPCPRPDLALGVVAHTDMSALTILVPNDVQGLQACRDGQWYDVKYIPNALVIHIGDQMEVMSNGKFKAVLHRTTVSKDKTRISWPVFLEPPPDHIIGPHPKLVNDKENPPKYKTKKYSEYVYNKLNKIPQ
>FLS_AAP57395.1_Petroselinum_crispum
MEVERVQAISKMSRCMDTIPSEYIRSESEQPAVTTMQGVVLQVPVIDLGSSNNTEENLVELIAEASREWGIFQVVNHGIPDDAIAKLQKVGKEFFELPQQEKEVIAKPEGYQGVEGYGTKLQKELGGKKGWVDHLFHIIWPKSAVNYNFWPNNPPLYREANEEYAVALRGVVDKLFEALSLGIGLEKHELKKASGGDDLIYMLKINYYPPCPRPDLALGVVAHTDMSAITILVPNEVQGLQVHKDDHWYDVKYIPNALIIHIGDQIEIMSNGKYKSVYHRTTVNKDKTRMSWPVFLEPPPELLTGPISKLITDENPAKFKTKKYKDYVYCKLNKLPQ
>FLS_AIM58714.1_Cymbidium_hybrid
MEVEIQRVQSIASLGLDTIPPEFIRSEEEQPGLTTFQGPVPEIPVVDIGGGDEEKVTEAVVEAAREWGIFQVVNHGVPAEGVRKLQRVGKEFFELPQEEKDKYAMKEGKIEGYGTKLQKEVGGKKAWVDFLFHNVWPPASIDYRVWPENPPDYRKVNEEYAQYLLTVVENLLKWLSRGLGLEGNVLKMSLGGDEMEYLLKINYYPPCPRPDLALGVVAHTDLSAITILVPNEVPGLQVFRNDHWLDAKYIPNALIIHIGDQIEILSNGIYKSVLHRTTVNKEKTRMSWPVFVSPPPEKIIGPLPELLGGENPAKFKSKKFKEYQYCKINKLPQ
>FLS_EOY09743.1_Theobroma_cacao
MEVERVQAIALSSLTKDSIPTEFIRPEEEQPAITTFHGPVPEIPVIDLDDHDQEKVIRLIANASRDWGIFQVVNHGIPFDLIEKLQQVGKEFFDLPQEEKELYAKPNGAQTIEGYGSKLGKDLQGKKNWADHLFHRIWPPSRINYQFWPQNPPSYRAVNEEYAEYMRRVVDKLFKSLSIGLGLAPHAIKEGAGGEEMEYLMKINYYPTCPRPDLALGVASHTDLSAITVLVPNDVPGLQVFKDGLWIDAKYIPGALIIHIGDQIEILSNGKYKAVLHRTTVDKEKTRMSWPVFLEPPGEFVVGPLPQLADEQNPPKYKAKRFKDYSYCKLNKLPQ
>FLS_BAC66468.1_Rosa_hybrid
MGVERVQDIASATSKDTIPVEFIRSENEQPGITTVPGTVLECPIIDFSDPDEEKLLKQIFEASTDWGMYQIVNHDISNEAIAKLQAVGKEFFELPHEEKEVYAKDPNSKSVEGYGTFLQKELEGKKGWVDHLFHKIWPPSAINYCFWPKNPASYREANEEYAKNLHKVVEKLFKLLSLGLGLEAQELKKAVGGDDLVYLLKINYYPPCPRPDLALGVVAHTDMSALTILVPNDVQGLQACRDGQWYDVKYIPNALVIHIGDQMEVMSNGKFKAVLHRTTVSKDKTRISWPVFLEPPPDHIIGPHPKLVNDKENPPKYKTKKYSEYVYNKLNKIPQ
>FLS_BAD34463.1_Eustoma_grandiflorum
MKVQRVQEIASLSKVIDTIPAEYIRSENEQSVISTVHGVVLEVPVVDLSDSDEKKIVGLVSEASKEWGIFQVVNHGIPNEVIRKLQEVGKHFFELPQEEKELIAKPEGSQSIEGYGTRLQKEVDGKKGWVDHLFHKIWPPSSINYQFWPKNPPAYREANEEYAKRLQLVVDNLFKYLSLGLDLEPNSFKDGAGGDDLVYLMKINYYPPCPRPDLALGVVAHTDMSAITVLVPNEVQGLQVYKDGHWYDCKYIPNALIVHIGDQVEIMSNGKYKSVYHRTTVNKEKTRMSWPVFLEPPPDHEVGPIPKLVNEENPAKFKTKKYKDYAYCKLFKLPQ
>FLS1_QBQ58058.1_Albuca_bracteata
MEVERVQAIASMTASLGTIPAEFIRSEHERPDITTYHGPVPDIPVVDLSATDRAGVTKAIAEAAQEWGIFQVVNHRVPIEAIKELQRVGKEFFELPQEEKEAYATVPDSGSFEGYGTRLQKDLEGKKAWVDYLFHNVWPQSKITYRFWPNNPPEYRKANEEYAKYLQGVVDEMLTSLSLGLGLESHVLKEAVGGDELEYLLKINYYPPCPRPDLALGVVAHTDMSAITILVPNEVPGLQVFKDDHWFDAKYIPNALIVHIGDQIEILSNGKYKSVLHRTTVNKEKARMSWPVFCSPPGEMIVGPLPQLVSDENSAKFKTKKYKDYSYCKINKLPQ
>FLS2_QBQ58059.1_Albuca_bracteata
MEVERVQAIASMTASLGTIPAEFIRSEHERPDITTYHGPVPDIPVIDLSDTDRAAVAKAIADAAQEWGIFQVVNHGIPVEAIKELQRVGKGFFELPQEEKEAYATVPDSGSFEGYGTKLQKDLGGKKAWVDYLFHNVWPESKINYRFWPNNPPEYRKANEEYAKYLQEVVDEMLSSLSVGLGLEGHVLKEAVGGDELEYLLKINYYPPCPRPDLALGVVAHTDMSAITILVPNEVPGLQVFKDDHWFDAKYIPNALIVHIGDQIEILSNGKYKSVLHRTTVNKEKARMSWPVFCSPPGEMIVGPLPQLVSDENPAKFKTKKYKEYSYCKINKLPQ
>FLS_AAZ78661.1_Fragaria_ananassa
MGVERVQDIASTISEDTIPAEYIRSENEQPGITTVPNTVLECPTIDFSDPDEEKLLKQIFEASIDWGMYQIVNHDISNEAISKLQAVGKEFFELPQEEKEVYAKDPNSKSVEGYGTFLQKELEGKKGWVDHLFHKIWPPSTINYRFWPKTPASYREANEEYAKNLHKVVEKLFKLLSLGLGLEAQELKKAIGGDDLVYLLKINYYPPCPRPDLALGVVAHTDMSALTILVPNEVQGLQACRDGQWYDVKYIPNALVIHIGDQMEIMSNGKYRAVLHRTTVSKDKTRISWPVFLEPPADQVIGPHPKLVNDKENPPEYKTKKYSEYVYNKLNKMPQ
>FLS_ADZ28516.1_Camellia_nitidissima
MELERVQVIASLSKCIDTIPAEYIRSENEQPAITTIQGKVLEVPVIDLSNDSDDQNIVQMVAEACRDWGIFQVVNHGIPDEVIGNLQRVGKDFFELPQEEKEVYAKPPESKSVEGYGTKLQKEVEGKKGWVDHLFHKIWPPSAINYKFWPKNPPSYREANEVYAERLRAVADKLFRWLSLGLGLEGHEVKEAVGGDDLIYLMKINYYPPCPRPDLALGVVAHTDMSTLTILVPNEVPGLQVFKDDHWYEVKYIPNALIVHIGDQIEIVSNGKYKAVFHRSTVNKETTRMSWPVFIEPSPEVEVGPHPKLIDDENPPKYKTKKYEDYMYCKLNKLPQ
>FLS_ATD53725.1_Dendrobium_officinale
MEVEVQRVQSIASLGLDMIPPEFIRSEEEQPGLTTFQGPVPEIPVVDIGHGDEEKTVEDVVEAAKEWGIFQVVNHGIPAEAVAQLQRAGREFFGLSQEEKDKYAMKEGKFEGYGTKLQKEVAGKKAWVDFLFHNVWPPETINYGVWPDNPPDYRKVNEEYAQYLLIVVENLLKWLSKGLGLEEEGLKVALGGEEMEYLLKINYYPPCPRPDLALGVVAHTDLSAITILVPNEVPGLQVFKDDHWFDAKYIPNALIIHIGDQIEILSNGKYKSVLHRTTVNKEKTRMSWPVFVSPPPEKIIGPLPQLLSDENPAKSKSKKFKEYQYCKINKLPQ
>FLS_BAU20368.1_Tricyrtis_sp. 
MEVERVQAIASLPLDAIPSEFIRSEHEQPGTTTFHGPIPEVPVIDISDPDRSRVVQTITEAAIEWGFFQVVNHDIPEKVIQELQRVGKEFFELPQEEKEAVSMVPGSGSFEGYGTKLQKELEGKKAWVDFLFHNVWPSSRVNYRFWPKNPPSYKKANEEYTKHLLGVVDHMLSSLSIGLGLDGHVLKDGLGGEALELLMKINYYPPCPRPDLALGVVAHTDMSAITILVPNEVPGLQVFKDDHWFDVKYVPNALVIHIGDQLQILSNGRYKSVWHRTTVNKEKARMSWPVFCSPPGDMVVGPLPQFVTEENPAKYKAKMYKDYEYCKINKLPQ
>FLS_ABH07784.1_Fragaria_ananassa
MGVERVQDIASTISEDTIPAEYIRSENEQPGITTVPNTVLECPTIDFSDPDEEKLLKQIFEASTDWGMYQIVNHDISNEAISKLQAVGKEFFELPQEEKEVYAKDPNSKSVEGYGTFLQKELEGKKGWVDHLFHMIWPPSAINYRFWPKNPASYREANEEYAKNLHKVVEKLFKLLSLGLGLEAQELKKAVGGDDLVYLLKINYYPPCPRPDLALGVVAHTDMSALTILVPNEVQGLQACRDGQWYDVKYIPNALVIHIGDQMEIMSNGKYRAVLHRTTVSKDKTRISWPVFLEPPADQVIGPHPKLVDDKENPPKYKTKKYSEYVYNKLNKIPQ
>FLS_NP_001237419.1_Glycine_max
MEVLRVQTIASKSKDAAIPAMFVRAETEQPGITTVQGVNLEVPIIDFSDPDEGKVVHEILEASRDWGMFQIVNHDIPSDVIRKLQSVGKMFFELPQEEKELIAKPAGSDSIEGYGTKLQKEVNGKKGWVDHLFHIVWPPSSINYSFWPQNPPSYREVNEEYCKHLRGVVDKLFKSMSVGLGLEENELKEGANEDDMHYLLKINYYPPCPCPDLVLGVPPHTDMSYLTILVPNEVQGLQACRDGHWYDVKYVPNALVIHIGDQMEILSNGKYKAVFHRTTVNKDETRMSWPVFIEPKKEQEVGPHPKLVNQDNPPKYKTKKYKDYAYCKLNKIPQ
>FLS_AJO70134.1_Prunus_persica
MGVERVQDIASATSKDTIPVEFIRSENEQPGITTVPGTVLECPIIDFSDPDEEKLLKQIFEASTDWGMYQIVNHDISNEAIAKLQAVGKEFFELPHEEKEVYAKDPNSKSVEGYGTFLQKELEGKKGWVDHLFHKIWPPSAINYCFWPKNPASYREANEEYAKNLHKVVEKLFKLLSLGLGLEAQELKKAVGGDDLVYLLKINYYPPCPRPDLALGVVAHTDMSALTILVPNDVQGLQACRDGQWYDVKYIPNALVIHIGDQMEVMSNGKFKAVLHRTTVSKDKTRISWPAFLEPPPDHIIGPHPKLVNDKENPPKYKTKKYSEYVYNKLNKIPQ
>FLS_BAC10995.1_Nierembergia_sp
MEVASRVQAIASLIKCMDTIPSEYIRSENEQPATTTLHGVELQVPVIDLAPRVVGDEQHDHDDVEVVKQIADASKEWGIFQVINHGIPNDVIADLQKVGKEFFENVPQEEKELIAKTPGSNEIEGYGTSLQKEVEGKKGWVDHLFHKIWPPSSINYRYWPKNPPSYREANEVYGKKLREVVDKIFKSLSLGLGLEAHEMKEAAGGDDIVYLLKINYYPPCPRPDLALGVVAHTDMSYITILVPNEVQGLQVFKDGHWYDVKYIPNALIVHIGDQVEILSNGKYKSVYHRTTVTKDKTRMSWPVFLEPPSEQEVGPIPKLVNEANPPKFKTKKYKDYVYCKLNKLPQ
>DRNTG_26071.1
MEVERVQEIASLSILKDTIPPEFIRSEYEQPGITTFTGPVPNIPVIDLSKREALVQVIRNASEEWGIFQVVNHGIPEKVIKELQSVGKEFFELPLDEKEKYAVKPGSFEGYGTKLQKEPEGKKAWVDYLFHNVWPPDRVNHDIWPQNPPSYRETNEEYAKHLIRVVDDLLEILSEGLGLEKQVLKESVGGDGLEYLLKINYYPKCPRPDLALGVVAHTDMSAITILIPNEVPGLQVFKDDHWFDAKYVPNALVVHIGDQIEILSNGKYKSVLHRTTVNKDKVRMSWPVFCSPPEEMVVGPLKPLVNDDSPPKFKTKKYKDYQYCKLNKLPQ*
>DRNTG_16285.1
MATKVFIPRVESLANSGLDEIPPEYVRLEFERDDRLGDAIEEEKKSDEGPQIPTIDIKGLDSDNEAVRKRCVEQMLDAAVNWGVMHIVGHGIPAELIDKLREVGTRFFDLPVEEKEKYANDQPSGMIQGYGSKLANSASGRLEWMDYFFHLMFPENQTDLSIWPHYPSDYVEVTKEFGKELRVMATKIFTLLSLGLGLPAEKLETEAGGMENILFQMKINYYPKCPQPNLALGVEAHTDVSHLTFIFHNNIPGLQVYYDGKWVTAKNVSDSIIVHIGDSLEILSNGLFKSVLHRGLVNKEKVRISWTIFAEPHKDNVLLRPLPELVSDASPPKFGPRTFAQHVRQKLFKIKDDESSPPPAAAAAAAAADAAAK*
>DRNTG_27713.1
MATKVFIPRVESLANSGLDEIPPEYVRLESERDDRLGDAIEEEKKSDEGPQIPTIDIKGLDSDNEAVRKRCVEHLLDAAVNWGVMHIVGHGIPAELIDKLREVGTRFFDLPVEEKEKYANDQPSGMIQGYGSKLANSASGRLEWMDYFFHLMFPENQTDLSIWPHYPSDYVEVTKEFGKELRVMATKIFTLLSLGLGLPAEKLETEAGGMENILFQMKINYYPKCPQPNLALGVEAHTDVSHLTFIFHNNIPGLQVYYDGKWVTAKNVSDSIIVHIGDSLEILSNGLFKSVLHRGLVNKEKVRISWTIFAEPHKDNVLLRPLPELVSDASPPKFGPRTFAQHVRQKLFKIKDDESSPPAAAAADAAAK*
>DRNTG_33338.4
MATKVFVPRVESLASSGIDQIPTEYVRPESERDHLGDALEAEKKSINGPQIPIIDIKMFDSDDEAVRKQCVEEVRSAAVNWGVMHIVGHGIPAELIDSLREAGKRFFDLPLEEKEKYANDQSSGMIQGYGSKLANNASGQLEWEDYFFHLMFPENQTNLSIWPRYPPDYIKVTKEFAKELRVVMTKMFNLLSLGVGLPAEKLEAEAGGMENILLQMKINYYPKCPQPSLAVGVEAHTDVSHLSFILHNNVPGLQVFYEGKWVSAKCVPDSIVVHVGDSLEILTNGLYKSVLHRGLVNKEKVRISWAVFAEPDKEKVLLRPLPELVSDDVPPKYEPRTFAQHVRQKLFKKEQEAATK*
>DRNTG_33338.3
MATKVFVPRVESLASSGIDQIPTEYVRPESERDHLGDALEAEKKSINGPQIPIIDIKMFDSDDEAVRKQCVEEVRSAAVNWGVMHIVGHGIPAELIDSLREAGKRFFDLPLEEKEKYANDQSSGMIQGYGSKLANNASGQLEWEDYFFHLMFPENQTNLSIWPRYPPDYIKVTKEFAKELRVVMTKMFNLLSLGVGLPAEKLEAEAGGMENILLQMKINYYPKCPQPSLAVGVEAHTDVSHLSFILHNNVPGLQVFYEGKWVSAKCVPDSIVVHVGDSLEILTNGLYKSVLHRGLVNKEKVRISWAVFAEPDKEKVLLRPLPELVSDDVPPKYEPRTFAQHVRQKLFKKEQEAATK*
>DRNTG_33338.1
MATKVFVPRVESLASSGIDQIPTEYVRPESERDHLGDALEAEKKSINGPQIPIIDIKMFDSDDEAVRKQCVEEVRSAAVNWGVMHIVGHGIPAELIDSLREAGKRFFDLPLEEKEKYANDQSSGMIQGYGSKLANNASGQLEWEDYFFHLMFPENQTNLSIWPRYPPDYIKVTKEFAKELRVVMTKMFNLLSLGVGLPAEKLEAEAGGMENILLQMKINYYPKCPQPSLAVGVEAHTDVSHLSFILHNNVPGLQVFYEGKWVSAKCVPDSIVVHVGDSLEILTNGLYKSVLHRGLVNKEKVRISWAVFAEPDKEKVLLRPLPELVSDDVPPKYEPRTFAQHVRQKLFKKEQEAATK*
>DRNTG_33338.5
MATKVFVPRVESLASSGIDQIPTEYVRPESERDHLGDALEAEKKSINGPQIPIIDIKMFDSDDEAVRKQCVEEVRSAAVNWGVMHIVGHGIPAELIDSLREAGKRFFDLPLEEKEKYANDQSSGMIQGYGSKLANNASGQLEWEDYFFHLMFPENQTNLSIWPRYPPDYIKVTKEFAKELRVVMTKMFNLLSLGVGLPAEKLEAEAGGMENILLQMKINYYPKCPQPSLAVGVEAHTDVSHLSFILHNNVPGLQVFYEGKWVSAKCVPDSIVVHVGDSLEILTNGLYKSVLHRGLVNKEKVRISWAVFAEPDKEKVLLRPLPELVSDDVPPKYEPRTFAQHVRQKLFKKEQEAATK*
>DRNTG_33338.2
MATKVFVPRVESLASSGIDQIPTEYVRPESERDHLGDALEAEKKSINGPQIPIIDIKMFDSDDEAVRKQCVEEVRSAAVNWGVMHIVGHGIPAELIDSLREAGKRFFDLPLEEKEKYANDQSSGMIQGYGSKLANNASGQLEWEDYFFHLMFPENQTNLSIWPRYPPDYIKVTKEFAKELRVVMTKMFNLLSLGVGLPAEKLEAEAGGMENILLQMKINYYPKCPQPSLAVGVEAHTDVSHLSFILHNNVPGLQVFYEGKWVSAKCVPDSIVVHVGDSLEILTNGLYKSVLHRGLVNKEKVRISWAVFAEPDKEKVLLRPLPELVSDDVPPKYEPRTFAQHVRQKLFKKEQEAATK*
>DRNTG_11155.1
MAETANDNLNLKNTGGSLPVPNVQSLAASKEFTEIPGRYVRPEINDSPVLDSVAKHGDIPIIDLSRLDHLQHSNDEILKLSLACEDWGFFQVINHGVPDEVMEKVKVVIKEFFQLPLEEKKAYKQLPGTVEGYGQVFVVSEEQKLDWGDMYFLSTEPVSGRNLKLWATNPPTFKDALEQYTQEIRRVANILLESIEKSLKLDKFFSMFESGVQSVRINYYPPCPQASKVLGLSPHSDAVGLTVLLQVNEAQGLQIKKNGAWLPIKPLPGAFIVNIGDIIEIMSNGKYKSIEHRAIVNTDRERMSIATFHSPRADAQVGPLPAAVEKNKPHYKTISFQDYVRMLFSFKLEGKNILDHMKLEA*
>DRNTG_29333.1
MDCLKDWPEPVVRVQSLSESGITTIPERYIKPASLRPEIYTPCSKELSIPVIDLSGLKQEEPSCNSTMQAISDAVREWGFLQVVNHGVSPALMKRAREDWRSFFHQPMEEKHKYANSPKTYEGYGSRLGIEKGAILDWGDYYFLHLLPKSLKDPNKWPSLPPSIKDIIEEYGKEVMKLCERLMKAMSVSLGVDEEYLQRAFGGEDVGVCMRTNYYPKCPQPELTLGLSAHSDPGGMTVLLVDDRVQGLQVRKDKVWVTIKPVPDAFIVNVGDQIQVLSNAIYKSVEHRVMVNAK*
>DRNTG_16283.1
MATKVAIVEEKKSDEGPQIPIIDIKGLDSNDEAVRKRCVKQMHDAAVNWGVMHIVGHGIPAKLDKLREVGTQFFDLLVKEKEKYAKDQPSGMIQGCGSKLANSASEMVCHLMFPENQTDLSIWPRKPSNYVDVTKEFGQNLRVMATKIFTLLSLGLGLPAEKLETEAGGMENILFQMKINHYPKCPQPKQALGVEADTDVNYLTFILHNNVPGLQVYYLGKWVTAKNVPDSIIVRIGDSLEILSNGLFKSVLHRGLVNKEKVRISWTISAEPHKDKVLLRPLPKLVTKASPPKFGLCTFAQLVRKKDSKIKDKESPAPAAAAK*
>EVM0028337.1
MELQRVQAIASLSFSKETIPAEFIRPEKEQPAITTYHGPVPEIPTIDLNDPCEENLVRLIAKASREWGIFQVVNHGIPSDVIRKLQAAGKEFFELPQEEKEVYAKPPGAQTVEGYGSKLQKEVEGKKAWVDHLFHKIWPPSSINYQYWPKNPPSYRDANEEYAKYMKEVVDKLFKTLSLGLGVEGHVLKEASGGEDIEYMLKINYYPPCPRPDLALGVVPHTDLSTITILVPNDVPGLQVFKDDRWIDAKYIPNALIVHIGDQIEILSNGVYKAVLHRTTVNKEKTRMSWPVFLEPPGEFVVGPLPQLVGEDNPPKYKAKIFKDYIYCKLNKIPQ*
>EVM0016393.1
MAIETVQSIVLKEKIPEEFIRSQHEQPGITTVQGTVLEVPVIDLNDHDQEKVLNLIVDASQKWGMFQIVNHGIPFQVLSKLKEVGKEFFELPQEEKEVYAKPPESKGIEGYGTKLQKELQGKKTWNDHLFHKISPPSVINYRFWPKNPPSYREATEEYTKWLHGVAEKLLKSLSLGLGLEEDEVKKALGGENLIYLLKINHYPPCPQPELALGLADHTDMCAITILLPNEVQGLQASRDGHWYDVKYVTNALVVHIGDQMEILSNGKYRAVLHRVAVNKEKTRLSWPVFLEPAVDLEVGPHPKLVDQENPAKYKTKKYGDYAYCKLNKIPQ*
>EVM0016737.1
MEMERVQALAYAGLNELPAQFIRPINERPENSKPISGVTVPVISLSQPRHVIIEEVYKACREWGFFLVTDHGISSALIQQLQEVGQQFFGLPQKEKEAYANDPATGKFEGYGTKMTKNLDEKVEWVDYFFHVMSPKAKTNYDIWPKHPHTYREVTEEYNKEMLRVTNELLELLSEGLGVEGNVLKSHLGGEDIELEMKINMYPPCPQPQLALGVEPHTDMSALTILVPNDVPGLHVWKDGNWVAVNYLPNALFVHVGDQIEVLSNGKYKSVLHRSIVNKERMRMSWAVFAVPPHEALIGPLQELVDDDQNPPKYSTKTFAEYRYRKFNKLPQ*
>EVM0031487.1
MEMERVQALAYAGLNELPAQFIRPPNERPENSKPISGVTVPVISLSQPRHVIVEEVYKACSEWGFFLVTDHGISSALIQQLQEVGQQFFGLPQKEKEAYANDPATGKFEGYGTKMTKNLDEKVEWVDYFFHVMSPKAKTNYDMWPKHPHTYREVTEEYNKEMLRVTNELLELLSEGLGVEGNVLKSHLGGEDIELEMKINMYPPCPQPQLALGVEPHTDMSTLTILVPNDVPGLHVWKDGNWVAVNYLPNALFVHVGDQIEVLSNGKYKSVLHRSIVNKERMRMSWAVFAAPPHEALIGPLPELVNDDQKPPKYSTKTFAEYRYRKFNKLSQ*
>EVM0009688.1
MVTSVAPRVESLASSGIQAIPKEYVRPQEELASIGNIFDEEKKDEGPQVPTIDLKEIDSEDPVVREKCREELKKAATDWGVMHLVNHGIPDELTERVKKAGETFFELPLEEKEKYANDQASGKIQGYGSKLANNASGQLEWEDYFFHLIFPEEKRDLSIWPKTPADYTVATSEYARLLRSLATKIMSVLSIGLGLEEGRLEKEVGGIEELLLQMKINYYPKCPQPELALGVEAHTDISALTFILHNMVPGLQLFYEGKWVTAKCVPNSIIMHIGDTIEILSNGKYKSILHRGLVNKEKVRISWAVFCEPPKEKIVLKPLPETVSETEPPLFPPRTFQQHIQHKLFRKAQQSLLSKEG*
>EVM0022011.1
MELQRVQALASLSFSKDTIPAEFIRPDKEQPAITTYRGPVPEIPTIDLNDPCEENLVRLIAKASREWGIFQVVNHEIPSDVIRKLQAAGKEFFELPQEEKEVYAMPPGAQTVEGYGSKLQKEVEGKKAWVDHLFHKIWPPSSINYQYWPKNPPSYRDANEEYAKYMKEVVDKLFKTLSLRLGVEGHVLKEASGGEDIEYMLKINYYPPCPRPDLALGVVPHTDLSTITILVPNDVPGLQVFKDDRWIDAKYIPNALIVHIGDQIEVIHSLNSS*
>EVM0012694.1
MNCLQSWPEPVVRVQSLSESGLTSIPERYIKPTVHRPSVNTEFHPHVNIPVIDLQNIFSNDQTLRDDTLSRISRACREWGFLQIVNHGVSHELMKNMREVWREFFKLPLETKQEYANSPDTYEGYGSRLGVEKGAKLDWSDYFFLNYMPLTLRNPSKWPALPTSCRELVAEYGNEVVKLCGILMKVLSVNLGLGEDQLQNAFGGEEIGACLRVNFYPKCPQPDLTLGLSPHSDPGGMTLLLPDENVAGLQVRKGDNWITVKPAPNAFIVNIGDQIQVLSNAIYKSVEHRVIVNSGQERVSLAFFYNPKSDKLIQPMKELVTKNRPALYEAMTYDEYRLYIRRKGPCGKAQIILQLKLTGIKIKQIETRLFKV*
>EVM0014661.1
MNKLQDWPEPIVRVQSLSESCLNKIPERYIKPSTERPSFSSENNNIDHNVNIPIIDLAGLFQDDQNVRAQIISQISMACREWGFFQILNHGVRPELMDQAREGWRQFFHAPMEVKQAYANSPKTYEGYGSRLGVEKGAILDWSDYYFLHYRPTNLKDFNKWPAYPPSIREVIDEYCKELVELCGRLMKILSLELGLREDHLQNAFGGENIGACLRINFYPKCPQPDLTLGLSSHSDPGGLTMLLPDDQVAGLQVRKGDNWITVKPAKHAFIVNIGDQVQVLSNANYKSVEHRVIVNPNQERVSLAFFYNPKSDIPIEPVKELITTDKPALYPPMTFDEYRLFIRLRGPRGKSQVDSMKSPKCY*
>EVM0011160.1
MGAKSVQELSISDQDLPQNYIYKGSDVGLLDASLPFMEVPIIDFGLLTSPSSCIEELEKLRSALSSWGFFQAVNHGIEITYLDKVREVTKQFFALPQETKQKYHREDDSTEGYGNDMIITENQTLDWSDRLFLTVNPQERRQLRFWPEYPETFREILNEYTLKLQVMTEVLLKAMAGSLNLEENSFLDMFGEQLQALIIARFNFYPPCPRPDTVLGCKPHADGTALTILLQDKEVEGLQVQKDNQWYRVPVIPEALVINLGDQGEIMSNGIFKSPVHRVVTNKERERISLAVFFIPNSDKEIEPVNGLIDKTRPRLYKKVKDYVSIYFQYYQRGRRPIEAAII*
>EVM0028448.1
MEIVSLSKSVPEMAINGDEPPPPPYVFNKQSIFGSIDVSPPYGPFPVIDISLFSPPSSSADVHNELEKLRSALISPGCFQVIGHGISSSFLDKVRELGKQFFELPMEEKKKYARPTNQVEGYGSNMIVSENQVLDWSDRLSLSVFPEDTRNLHYWPQNPSDFREMLNEYAKKVKSVEQTLYKAIAKSLNLEENSFLKMVGERAPVRARFNFYPRCSRPDLVLGVKPHSDTGGITILLQDKDVEGLQVRVDGNWFKVAIIPDALVINLGDQMQIMSNGIFKSPLHRVVTNPEKLRMSVAVVSEAEVDKEIGAVDELVNEERPRLYKNVKNFGAVVYESYQKEQIALDTITA*
>Eruve.0503s0054.1
MEIERVQDISSSSLHTEAIPFEFIRSEKEQPAITTFRGPTPAIPVVDLSDPDQESVARAVVKASEEWGIFQVVNHGIPTELIKRLQEVGRTFFELPSSEKESVAKPVDAKDIEGYGTKLQKEVEGKKAWVDHLFHRIWPPSCVNYSFWPKNPPEYREVNEEYALHVKKLSETLLGILSEGLGLRRDALKEGLGGDLAEYMMKINYYPPCPRPDLALGVPAHTDLSGVTLLVPNEVPGLQVFKDDHWFDAEYIPSAVIVHIGDQILRLSNGRYKNVLHRTTVDKDRTRMSWPVFLEPHREMVVGPLPELISDDNPPKYKPFAFKDYSYRKLNKLPLD*
>Eruve.0939s0012.1
MVAVERVESLAKSGIKSIPKEYIRPKEELESINDVFQEEKKEDGPQVPTIDLQDIESEDKTIREKCIEELKKAAMDWGVMHLINHGIPLDLMERVKRSGEEFFGLPVEEKEKYANDQANGKIQGYGSKLANNASGQLEWEDYFFHLVYPEDKRDLSLWPKTPSDYIEATSEYAKCLRLLATKVFKALSIGLGLEPDRLEKEVGGLEELLLQMKINYYPKCPQPELALGVEAHTDVSALTFILHNMVPGLQLFYEGKWVIAKCVPDSIVMHIGDTLEILSNGKFKSILHRGLVNKEKVRISWAVFCEPPKDKIVLKPLPEMVSVESPAKFPPRTFAQHIEHKLFRNEQEELVSEKKDQV*
>Eruve.2580s0019.1
MSKKQYIKTKNMNKNKKEVNIETKKGSTMDEWPEPIVRVQSLAESNLSSLPDRYIKPASQRPTTIEEAPAATNIPIIDLEGLFSKDGSADEAIMAQISEACREWGFFQVLNHGVKPELMDAARENWREFFHLPVNEKETYKNSPKTYEGYGSRLGVEKGAILDWSDYYFLHLLPPRLKDFNKWPSFPPTIRGVIDEYGKEVVDLCGRIMKVLSLNLGLKEDKFQDAFGGENIGACLRVNYYPKCPRPELALGLSSHSDPGGMTILLPDDQVFGLQVRKNDMWITVKPHPHAFIVNIGDQIQILSNAAYKSVEHRVIVNSEKERVSLAFFYNPKSDIPIQPLQELVSTHNPPLYPPMTFDQYRLFIRTQGPQGKSHVESLVSPR*
>Eruve.0605s0022.1
MNHQNKITIKKETADKNGLNTMSDQDNTKNGIKWPEPTIRVQSLAESNLATVPDRYIKPPSERPDQTIIINHQPKTAAINIPVVDLNSLFSGNEEEKERISEACREFGFFQVINHGVRPELMEAAREAWRSFFNLPVEAKEVYSNSPSTYEGYGSRLGVEKGAILDWNDYYFLHYLPLVLKDLNKWPSLPSSIREVMDEYGEELVKLGEILARVLSSNLGLKEEQLQEAFGGEDVGACMRVNYYPKCPRPELALGLSPHSDPGGITILLPDDKVVGLQVRYGDTWITVNSHPHAFIVNLGDQIQILSNSIYKSSEHRVIVNSQKERVSLAFFYNPKSDIPIQPLQQLVTSTNPPLYPPMSFDEYRLFIRTQGPRGKSYVESHIST*
>Eruve.1882s0004.1
MNHQNKITIKKETTDKNGLNTMSDQDNTKNGIKWPEPTIRVQSLAESNLATVPDRYIKPPSERPNQTIIINHQPKTAAINIPVVDLNSLFSGNEEEKERISEACREFGFFQVINHGVRPELMEAAREAWRSFFNLPVEAKEVYSNSPSTYEGYGSRLGVEKGAILDWNDYYFLHYLPLVLKDLNKWPSLPSNIREVMDEYGEELVKLGEILARVLSSNLGLKEEQLQEAFGGEDVGACMRVNYYPKCPRPELALGLSPHSDPGGITILLPDDKVVGLQVRYGDTWITVNSLPHAFIVNLGDQIQILSNSIYKSSEHRVIVNSQKERVSLAFFYNPKSDIPIQPLQQLVTSTNPPLYPPMSFDEYRLFIRTQGPRGKSYVESHISPLVN*
>Eruve.3811s0008.1
MNNQDNIMIEKETTDKIEMKTKKGLGEMWPEPIIRVQSLAESNLTTVPDRFIKPPSQRPNETIIVDHPPEADAMNIPVIDLSSILSGNQEDKKRMSEACREFGFFQVINHGVRPELMAAAREAWRSFFHLPAEAKEAYSNSPSTYEGYGSRLGVEEGALLDWNDYYFLNFLPLVLKDLNKWPSLPSNIREVTEEYGEELVKLGERLMRIFSSNLGVKEEQLQEAFGVEGFGACMRVNYYPKCPRPELALGLSPHSDPGGITILLPDNHVAGLQVRHGDTWITVNALPNAFVVNLGDQMQILSNSIYKSSEHRVIVNSQKERMSLAFFYNPKSDIPIQPLQQLVSATNPPLYPPMSFDEYRLFIRTQGPRGKTYVESHVSLVNG*
>Eruve.0897s0002.1
MNKNKKDVKVETSMMDEWPEPIVRVQSLAESNLSSLPDRYIKPASQRPTMTEGAPTATNIPIIDLEGLFSEDGSPDDVIMARISEACREWGFFQVVNHGVRPELMDAARENWREFFHLPVNAKETYSNSPRTYEGYGSRLGVEKGAILDWSDYYYLHHLPPHLEDFNKWPSFPPTIREVIDEYGKEVVQLCERIMRVLSSNLGLKEDKFQEAFGGKNIGACLRVNYYPKCPRPELALGLSSHSDPGGMTILLPDDQVVGLQVRKDDTWITVKPQPHAFIVNIGDQIQILSNSTYKSVEHRVIVNSEKERVSLAFFYNPKSDIPIEPLQELVSTHNPPLYPPMTFDQYRLFIRTQGPRGKSHVESHVSPR*
>Eruve.1653s0015.1
MVASWPEPIVSVQALSQTGLSTVPNRYIKPAHQRPVYNSDQSGLDNEVPVLDMRDVWRKPEGLRRVRKACEEWGFFQVVNHGVDHMLMESVRGAWREFFDLPVEEKRKYANSPDTYEGYGSRIGVVKDAKLDWSDYFFLNYLPASIKNPSKWPSQPPKLRELIEEYGEEVRKLCERLVETLSESLGLEPNHLMKAFGGEDKVGANLRANFYPKCPQPHLTLGLSSHSDPGGITIVLPDEKVAGLQVRRGDCWVTVKSVPNALIVNIGDQVQILSNGIYKSVEHQVVVNAGMERVSLALFYNPRSDIPIGPVKELLTENRPALYKPIRFDEYRLLIRQKGPSGKNQVDSLLAST*
>Eruve.2335s0007.1
MNIFQDWPEPIVRVQSLSESNLQAIPNRYVKPLSQRPNLPSQNHHNKHNPHTATIPIIDLSGLNTNDITLHAKTLEEISKACREWGFFQVVNHGMSPQLMDRAKETWREFFHLPMELKNMHANSPKTYEGYGSRLGVEKGAILDWSDYYYLHYQPLSLKDYSKWPSLPLHCRDMLEEYCMEMVKLCENLMKILSRNLGLQEDRLQNAFGGQDEAGGCLRVNYYPKCPQPELTLGLSPHSDPGGLTILLPDEHVAGLQVRGSDDAWITVEPAPHALIVNIGDQIQILSNSVYKSIEHRVIVNPANERLSLAFFYNPKGNAPIEPLKELVTVDSPALYTSTTYDQYRQFIRTQGPHSKSHIDELRSPRWSNVLTQNLPMK*
>Eruve.1931s0010.1
MNNQDSIMIEKETTDKIEMKTKKGLGEMWPEPIIRVQSLAESNLTTVPDRFIKPPSQRANETIIVDYPLEADAMNIPVIDLSSILSGNQEDKKRMSEACREFGFFQVINHGVRPELMDAAREAWRRFFHLPAEAKEAYSNSPSTYEGYGSRLGVEEGALLDWNDYYFLNFLPLVLKDLNKWPSLPSNIREVTEEYGEELVKLGERLMRIFSSNLGVKEEQLQEAFGVEGFGACMRVNYYPKCPRPELALGLSPHSDPGGITILLPDNHVAGLQVRHGDTWITVNALPNAFVVNLGDQMQILSNSIYKSSEHRVIVNSQKERMSLAFFYNPKSDIPIQPLQQLVSATNPPLYPPMSFDEYRLFIRTQGPRGKTYVESHVSLVNG*
>Eruve.4064s0004.1
MEVPIINLSNPNEELVAHAVVKASQEWGIFQVVNHGIPSELIQRLKDVGKEFFELPETEKEVIAKPEDSTDVEGYRTRFTKDRDGRDAWVDHLFHRIWPPSRVSYRFWPKNPQEYREVNEEYASHIKKLSEKIMEWLSEGLGLRREALKEGLGGEAVEYLMKINYYPPYHGPDLVVGAPVHTDIGAVTFLVANEATGLQAFKDDHWIDTKCTTSGIIVIIGDQFQRMSNGKYKSAEHRATMDKEKTRMSWPVFVESSLDHEFGPLPELITGDDNAPKFKPFVYKDFKFSKLKKLPLD*
>Eruve.1484s0004.1
MAESVTSEFQGTSPVDIPIIDLSNPNEDLVAHAVVKASETWGMFQVVNHGIPIELMRRLKELGKEFFELPEKEKEAVARPADSTDLEGYTTDYKKDGEGRKTWADHLFYRIWPPSRINYRFWPKNSPDYREVNEEYAREIKKLSEKIMGWLSEGLGLHRDALKEGLGGEKVEYLMKIIFYPPCPKLELLYGAPPHTDLNGITFLIADEADGLQAFQDNKWVDVKYDDSGIVVIVADQIKRMSNGRYKCGEHRATMDTVRTRLSWPVFVEPSLDHVVGPLPELVIDDVPKFKPYVYKEYKFLKMNKLPID*
>Eruve.0009s0062.1
MEMEKNNHIPPPSPEEIPVIDLSNPNKDLLARAVVKASEEWGIFHVVNHGIPQELIQRLKEVGTEFHELPETAKKAVAKPEDSTDIEGYTTNFKGWADHLFHRIWPPERINYSFWPKNSPDYREVNEEYAKHIKKLSEKIMEWLSEGLGLRREAFKEGLGGEKVEYLMKLIFYPPCPDPGLNNGAPAHTDFNGVTFLIANEVHGLQAFKDDNWIDVKYDDSMILVIIADQFHRMSNGKYKSAEHRATMDTKKTRISWPVFVEPNLDQVVGPLPELFSGDDTAPKFKPYAYSDFKFHVRYGLPLD*
>Eruve.7001s0002.1
MEMEMEKNQHIYPSSPEEIPVIDLSNPNKDLVARAVVKASEEWGIFHVVNHGIPQELIQRLKEVGTEFYELPETEKKAVAKPEDSTDIEGYTTNFKGWADHLFHRIWPPERINYSFWPKNTPDYKEVNEEYAKHIKKLSEKIMEWLSEGLGLHREAFKEGLGGEKVEYLMKLIFYPPCPDPGLNNGAPVHTDFNGVTFLIANEVHGLQAFKDDNWIDVKYDDFMILVIIADQFHRMSNGKYKSAEHRATMDTEKTRISWPVFVEPNLDQVVGPLPELFSGNDTTPKFKPYAYSDFKFHVRYGLPLD*
>Eruve.0458s0016.1
MVASWPEPIVSVQALSQAGVSTVPNRYVKPTNQRPVYNSDQSGFDVEIPVLDMGDVWRKPEGLKRVRKACEEWGFFQLVNHGVDHGLMERVRGEWREFFDLPVEEKLKYANSPDTYEGYGSRIGVVKDAKLDWSEYFFLNYLPSSIRNPSKWPSQPPKIRELIEEYGEEVRKLCERLVETLSESLGLEPNHLMKAFGGEYKVGASLRANFYPKCPQPHLTLGLSSHSDPGGITIVLSDENVAGLQVRRGDCWVTVRSVPNALIVNIGDQVQILSNGIYKSVEHQVIVNSGMDRVSLALFYNPKSDIPIGPVEELLTENRPALYKPIRFDEYRLMIRQKGPSGKNQVDSLLAST*
>Eruve.3728s0003.1
MEKPKFKTVQEVIASDEGLPERYLHTPTNNIESQPLDAPVPEMDIPAIDLSLLLSSSSENGREELRKLHSALSTWGVVQVMNHGMTEAFLDKIYELTKQFFALPTEEKQKYAREIGSIQGYGNDMILSDDQVLDWIDRLYLTTYPEDQRKLHFWPEIPLEFRETLHEYTVKQQVVIEQFFKAMAKSLELDENCFLDMYGENAMMDTRFNLYPPCPRPDKVIGVKPHADGSAFTLLLPDKDVEGLQFLKDGKWYKAPIVPDTILINVGDQIEIMSNGIYKSPVHRVVTNREKERISVATFCIPDADQEIQPVEALVTETRPRLYKTVKKYVALYFDYYQQGRRPIEAALI*
>Eruve.0143s0038.1
MEKPKFKTVQEVIASDEGLPERYLHTTTSDIESQPLDAPVPEMDIPAIDLSLLLSSSSENGREELRKLHSALSTWGVVQVMNHGMTDVFLDKIYELTKQFFALPTEEKQKYAREIGSIQGYGNDMILSDDQVLDWIDRLYLSTFPEDQRKLHFWPEIPLGFRETLHEYTVKQQVVIEQFFKAMAKSLELDENCFLDMYGENAMMDTRFNLYPPCPRPDKVIGVKPHADGSAFTLLLPDKDVEGLQFLKDGKWYKAPIVPDTILINVGDQIEIMSNGIYKSPVHRVVTNREKERISVATFCIPGADQEIQPVETLVTETRPRLYKTVKKYVALYFDYYQQGRRPIEAALI*
>Eruve.1484s0003.1
MAESVQGTSPVDIPVVDLSSPNQDLVARAVVKASETWGIFQVVNHGIPMELMRRLKELGKEFFELPEKEKEAVARPADSTDLEGYTTDYKKDGEGRKTWADHLFHRVWPPSRINYRFWPKNSPDYREVTEEYAKEIKKLSEKIMGWLSEGLGLHRDALKEGLGGETVEYLMKVIFYPPCPKLDLLYGAPHHTDLNGLTLLIADEVDGLQAYQDNKWVDVKYDESGIVVIIADQIKRMSNGRYKSGEHRVTMDTVRTRLSWPVFAEPNLDHVVGPLPELVLDNAPKFKPYVYREYKFLKMNKLPID*
>Eruve.4064s0003.1
METTSAPEEIPVVDLSNLNEDLVARAVVKASEEWGIFHVVNHGIPQELIIRLKEVGTEFFQLPEEEKKALAKPKDFRNTEGYIANLNGWADHLYHMIWPPSRVNYRFWPNNIQDYKEVNEEYAKEIKKLSEKIMGWLSEGLGLGREALKEGLGGETVEYLMKVIFYRPCQDQDVKYGTPPHTDLSGITCLIANQVYGLQALRDNNWFDVKYDDSRIVVIIGDQVHRMSNGKYKRGEHRATLDKEKTRISWPVFVDPNLDHVVRPLPELISCDDNAPKFKPYIFRDYKFHIWNRLPLD*
>Eruve.3455s0011.1
MTLQAKTLDEISKACREWGFFQVVNHGMSPQLMDRAKETWREFFHLPMELKNMHANSPKTYEGYGSRLGVEKGAILDWSDYYFLHYRPSSLKDYTKWPSLPLHCREILEDYCKEMVKLCENLMNILSRNLGLEEDILQNAFGGKEESGGCLRVNYYPKCPQPELTLGLSPHSDPGGLTILLPDEQVAGLQVRGCGDAWITVQPAPNALIVNIGDQIQMLTNSIYKSVEHRVIVSPAKERLSLAFFYNPKGNIPIEPLKELVTEDSPALYTSTTYDQYRQFIRMQGPRSKSHINELRSPR*
>Eruve.10799s0001.1
LPETEKEVIAKPEDSTDVEGYRTRFTKDRDGRDAWVDHLFHRIWPPSRVSYRFWPKNPQEYREVNEEYASHIKKLSEKIMEWLSEGLGLRREALKEGLGGEAVEYLMKINYYPPYHGPDLVVGAPVHTDIGAVTFLVANEATGLQAFKDDHWIDTKCTTSGIIVIIGDQFQRMSNGKYKSAEHRATMDKEKTRISWPVFVESSLDHEFGPLPELITGDDNAPKFKPFVYKDYKFSKLKKLPLD*
>Eruve.4064s0002.1
MEVEKDQTVSSATIPTIDLSNVDKELVARAVVKASQEWGVFQVVNHEIPKELIQSLKEVGTQFFELSSEAEKEAVAKPENSKDIQGYVTNIQKDVEDKVDRVDSLFHNLSPPSWVDYRYWPKNPPEYRQVNEEYARYVKKLAEKILGWLSEGLGIDHEALINKGFGGGDNVVYTMKIIYYPPCRAQANLVLGLQPHTDIHGLTILVTNEIPGLQVFKDDQWFDVEYIPSAIVFIIGDPLLRMSNGKYKNVLHRTTLNKEKTRMSWVVLLKPTYDMIIGPLMKFTGDGDEAPKFKHITYREHVYRKVNNLPPLD*
>Ca_24703
MELLRVQTIAHESKDTTIPAMFVRSETEQPGTTTVKGVKLEVPIIDFSNPNEEKVQNEIMEASQKWGMFQIVNHEIPNDVIKKLQSELPQEEKEIYAKPVGSESIEGYGTNLQKEVNGKKGWVDHLFHIIWPLSSINYRVWPKNPPSYREVNEEYGKYLRGVADTLFKSMSIGLGLEEHELKEAAGGDDMIYRLKINYYPPCPCPDLVLGVPAHTDMSYLTILVPNEVQGLQASRDGQWYDVKYVPNALVIHIGDQIEILSNGNYKAVLHRTTVNKDETRMSWPVFIEPKEDHEVGPHPKLINQDNPPKYKTKKYKDYAYCKLNKIPQ*
>Ca_23835
MEVNRVQTLASNQLKELPPQFIRPANERPENTKALEGVAVPIISLSQSHNLLVKKITEAASEWGFFVIINHGISKKLIQRVKEVGHEFFSLPQKEKEPYANDPSSGKFEGYGTKMTKNLEEKVEWLDYYFHLINPPSRVNYDLWPKSPTSYREVTQEYNKEILRVTDNILELLSEGLALESKALKNHLGGEEIELEMKINMYPPCPQPELALGVEPHTDMSALTLLVPNDVPGLQVWKDNNWVAVNYLQNALFLHIGDQLEVMSNGRYKSVLHRSLVNKEHKRMSWAVFVAPPHEAMIGPLPLLVNDQNPPKFSTKTYAEYRYRKFNKIPQ*
>Ca_02395
MLVQRVESLSLSGIESIPKEYVRPKEELTNIGNIFEEEKKEGPEVPTIDLKEINSSDELVRRKCREKLKKAAEEWGVMHLVNHGISHDLINRLKKVGETFFGLSVDEKEKYANDQSCGKIQGYGSKLANNASGQLEWEDYFFHLIFPEDKRDLSIWPKTPHDYTEVTSEYAKQLRGLASKIMEVLSLELGLEGGRLEKEVGGMEELLLQMKINYYPICPQPELALGVEAHTDVSSLTFLLHNMVPGLQLFYEGKWVTAKCVPDSILMHIGDTIEILSNGKYKSILHRGLVNKEKVRISWAVFCEPPKEKIILKPLPQLVTQNQPARFPPRTFAQHIHHKLFRNEEEEDTK*
>Ca_17705
MDSEKWPEPIIRVQALAQSGITSIPQRFIKPKFQRPTNFTTTQSFLHDHDENSNNNLNIPIIDLQHLKGDDKKLRAETLERVSEACREWGFFQVLNHGVSHELMKCARNVWREFFELPIEVKEEYANSPSTYEGYGSRLGVKKGAILDWSDYFFLHYMPCSLRNQTKWPSLPTSLRNVINEYGDEVVKLGGRILQLLSINLGLNDDFLLNAFGGEKDVGGCLRVNFYPKCPQPDLTLGISPHSDPGGLTILLPDDFVSGLQVHRGDDWITVKPLPNAFIINIGDQIQVLSNAIYKSIEHRVIVNSNKDRVSLAFFYNPRSDLLIEPAKELVTKETPPLYPPMTFDEYRLYIRTKGPCGKAQVDSLLSQK*
>Ca_13408
MLKTQTDWPEPIIRVQSLSEGCKDSIPERYIKPPIDRPFVQNSCYDGINNIPIIDLGGLNGDDLDVRGSILKKISEACREWGFFQIVNHGVSHDLMDKARETWREFFHLPMEVKQQYANSPKTYEGYGSRLGIEKGAILDWSDYYFLHYSPFSLKDYNKWPSSPPSCREVFDEYGRELVKLCGRLMKVLSINLGLEEEKLKNAFGDEIGACMRINFYPKCPRPELTLGLSSHSDPGGMTMLLPDDQVAGLQVRKFHHWITVNPAPYAFIVNIGDQIQVLSNATYKSVEHRVIVNSDKERVSLAFFYNPKSDIPIEPLKDLLTPERPALYPPMTFDEYRLFIRMRGPCGKSQVESMKSPI*
>Ca_22198
MMSCAQAWPEPVVRVQALAESGLSSIPSCYIKPRSQRPTKTICSPQNHQIDIPVIDLEHFSSKDHILREKELKRVSEACREWGFFQVVNHGISHELMKSAKEVWREFFNLPLDVKEEHANSPTTYEGYGSRLGVKKGAILDWSDYFFLHYMPPSLRNQTKWPALPSSLRKVISEYGEEVVKLGGRILELMSINLGLEENFLLNKFGGEDDIGACLRVNFYPKCPQPDLTLGISPHSDPGGMTILLPDDFVAGLQVRKGNEWITIKPIPNAFIINIGDQIQVLSNAIYKSVEHRVIVNSIKDRVSLAMFYNPKSDLLIEPAKELVTKERPALYPPMTYDEYRLYIRMKGPCGKVQVESLATKS*
>Ca_23833
MEETRTVQNIASIYKEIVPEEFVRSVTEQPGITTVRGTQLEVPIIDFSNPDEEKVVREIIDASSEWGMFQIVNHEIPTELITKLQVVGKTFFELPIEEKEKYAKPLDSQSIEGYGSKLSKEVDNKRGWVDHLFHKIWPPSHINYRFWPNNPPSYRTTVSKDETRISWPVFIEPQPDQEVGPRPKLVNQDNPPKYKSKKYKDYAYCKLNKIPQ*
>FSB014363101
MVERVQDIATSSKDTIPADFIRSENEQPGITTVHGAFLEVPAIDFSDPDEEKVLRAIEDASRNWGMFQIVNHEIPNEAISKLQAAGKGFFELPQEEKEVYARPPGSQSMEGYGTKLQKEVEGKKGWVDHLFHKIWPPSAINYQFWPKNPPSYREANEEYANYLHGVVEKLFKSLSLGLGLEGHELKEAAGGDNLAYLLKINYYPPCPRPDLALGVVAHTDMCTITILVPNEVQGLQAFRDGHWYNVKYIPNALVIHIGDQIEILSNGKYKSVLHRTTVDKDKTRMSWPVFLEPPSDYEVGPHPKLVNEENPPKFKTKKYSDYVYCKLNKIPQ*
>FSB015396001
MEVERVQAIASLSLITDTIPAEFIRPEKEQPAITTFRGPVPEIPTIDLSDPDQEKVARSIAEASKEWGIFQVVNHGLPTDVITKLQAVGKEFFELPQEEKELYAKLPGSQGIEGYGTKFQKDLDGKKPWVDHLFHRIWPPSCINYQFWPKNPPSYREANEVYAKHLREVADKLFTSLSLGLGLEGHVLKEGSGGDDIVYLLKINYYPPCPRPDLTLGVPAHTDFCSLTILVPNEVPGLQVFKDDRWTDAKYIPNALIIHIGDQIEILSNGVYKSVLHRSTVDKGKARISWPVFLEPPAEFVVGPLPQLVNEENPPKYKAKNFKDYAYCKLNKLPQ*
>FSB012151001
MIAERVQALALGGLNELPTQFIRPAHEQPENSKAIVGVTVPLISLSQPHNVVINEIAKAAHEWGFFLITDHGISPSLIQRLKEVGQEFFELSQEEKEAYANDAASGKFEGYGTKMTKNLEEKLEWIDYFFHFMAPPSKVNHSVWPKNPLAYREVTEEYNKEMLRITDTLLQLLSEGLGLEGKVLKSSLGGEEIEVEMKINMYPPCPQPELALGVEAHTDMSGLTILVPNDVPGLQVWKDGNWVAVNYLPNALFVHVGDQLEVLSNGKYKSVLHRSLVNKERTRMSWAVFIVPPLEKKIGPLPELLDDQNQAKFSNKTYAEYRHRKFNKIPQ*
>FSB013618701
MVTSIAPVAPRVESLSSSGIQAIPKEYVRPEEELNSIGNIFEEEKNNDGPQVPTIDLKDIESEDEGIREKCREELKKAATEWGVMHLVNHGISQDLLERVKKAGQVFFDLPIEEKEKYANDQASGKIQGYGSKLANNASGQLEWEDYFFHLVYPEDKRDMSIWPKTPSDYIVATSEYARQLRGLASKIFSALSLALGLEEGRLEKEVGGLEELLLQMKINYYPKCPQPELALGVEAHTDVSALTFILHNMVPGLQLFYQGKWVTAKCVPNSIIMHIGDTIEILSNGKFKSILHRGLVNKEKVRISWAVFCEPPKEKIILKPLPEVVSETEPPLFPPRTFSQHIQHKLFRKTQDALASK*
>FSB014804601
MNCLQSWPEPIVRVQALSESGLTAIPDRYIKPISDRPSLKTTSTKNLDTTHINIPVINLQNLFTNNQSLIDETLTLISKACRDWGFFQIVNHGVSHELMKQARETWREFFGLPIEVKQEYANSPSTYEGYGSRLGVNKGAILDWSDYFFLNYMPVSQRNESKWPALPQSCRKLIAEYGDEVVKLCGSLMKVFSINLGLGEDQLQNALGGEDIGAGLRVNFYPKCPQPDLTLGLSPHSDPGALTLLLPDENVSGLQVRKCNEWVTVKPVPNAFIVNVGDQLEVLSNGIYKSVEHRVIVNAVKDRVSLALFYNPKSNLLIQPVKELVTEDRPALYPPMTFDEYRLYIRTRGPCGKAQVESLKSPR*
>FSB012813001
MNSQIDWPEPIVRVQSLSDSGVPVIPDRYVKPPTERPSINSDIAASDVNIPIIDLQGLLYGDDHNLRTTILAQISDACRNWGFFQIVNHGISPQLLDRAREVWREFFHLPSEIKQSYANSPKTYEGYGSRLGVEKGAILDWSDYYFLHLLPSTLKDYNKWPAVPSYAREVIDEYGKELVKLCGRLMKILSVNLGLSEEVLQNAFGGEDIGACLRVNYYPKCPQPDLTLGLSSHSDPGGMTLLLPDNQVTGLQVRKDNKWITVKPARHAFIVNIGDQIQVLSNAIYKSVEHRVIVNSANERVSLAFFYNPKSDIPIEPTKELVTPDNPALYPPMTFDEYRLFIRLRGPRGKSQVDSLKSPRNCCK*
>FSB014508601
MEVTPFKLANKTCLSLSPNFILPEEKRPVLSEVFSLASIPIIDLNDHDIDDDGQGSSSLVSKISQACEEYGFFQIINHGVPKELCQRVLAVVTEFFQLPPEERAQFLTTDHTKQVRVLNYFLKVEGQGKVDMWGESFRHPWHPIEDFTHLLPKNPPQYREVFVEYAREIGVLMDRLLSLISQGLGLEKDCLKRKIGERPTLYSQTNYYPPCPDPELTMGLPAHSDIFALTVLLQLEGVAGLQVIKDGKWVPVDAVPDAFVVNLGDQIQVLSNGRYKSVVHRAVTNKWLPRVSVAMFYAPNNDTEIGPIEDLIEEGHPAMYRNYSYKEFMEEVDRQVGIRRRIPVTGQQWAKVDSSNGRQVSNSQTMVQSPARDKGRGKQRMATETTELQQIGT*
>FSB012046601
MLRITDTLLQLLSEGLGLEGKVLKSSLGGEEIEVEMKINMYPPCPQPELALGVEAHTDMSGLTILVPNDVPGLQVWKDGNWVAVNYLPNALFVHVGDQLEVLSNGKYKSVLHRSLVNKERTRMSWAVFIVPPLEKKIGPLPELLDDQNQAKFSTKTYAEYRHRKFNKLPQ*
>FSB012046501
MIAERVQALALGGLNELPTQFIRPAHEQPENSKAIVGVTVPLISLSQPHNVVINEIAKAAHEWGFFLITDHGISPSLIQRLKEVGQEFFELSQEEKEVYANDAASGRFEGYGTKMTKNLEEKLEWIDYFFHFMAPPSKVNHSVWPKNPPAYRSVQSYLLTYAI*
>Spipo17G0004900
MRAEPTAVPGPLRVETLAGSGIATIPAEYIRPKEERATLIDALDAAKSLDAGPQIPTVDLAGFLSGDEETRRRCVEAVQEAASKWGVMHIVNHGIPLELIKRMQEAGERFFSLPIEEKERYANDQSSGNIQGYGSKLANNASGQLEWQDYFFHLIYPEDKANYSIWPKEPSNYVEETQEFARQLRAVVSNMLAMLSLGLGVDEGKLEQEVGGLSDLLLQMKINYYPRCPQPDLAVGVEAHTDVSALSFILHNMVPGLQVYYEGNWVTARCVPDSIIMHVGDVVEILSNGKYKSILHRGLVNKEKIRISWAVFCEPPRDKIVLKPLTELVGEDSPAKFPPRTFAQHIEHKLFRKARGDFSTSN*
>Spipo17G0005000
MSTIVRTAGSGALSPPVRVESLALSGMPSIPAEYVRSEDECASLVDALDAAKNLDAGPQIPTVDLAKLRSTNEEERRSCMQAVGEAASEWGLMQIVNHGIPLELIKRMQEAGERFFSLPIEEKERYANDQSSGNIQGYGSKLANNPSGRRAWQDYFFHLVFPEDKANYIWPKEPANYAEETKEFVRQLRAVVSNMLAMLSAGIGLEEGKLEEEVGGMSDLLLQMKINCYPPCPQPNMAVGVPAHTDVSALSFILHNMVPGLQVYYGDQWVTVGCMPDAIIMHVGDVIEILSNGRYKSVLHRVLVNREKVRISWAVFCEPPPDKIVLKPLAALVHEGSTAKYPPRTFAQHIDHKLFLKSQGPASTPI*
>arahy.Tifrunner.gnm1.ann1.4WXU8P.1
MEVLRVQRVASESKDASIPAMFVRSETEQPGITTVQGVNLEVPVIDFSNPNEEKVLREVYEASKDWGMFQIVNHEIPSQLISNLQGVGKEFFELPQEEKEVYAKIEGSESLEGYGTKLSKEMNGKKGWVDHLFHVIWPPSSINYRFWPKNPPSYREVNEEYSKHLRGVVEKLMKSMSIGLGLEENELKEYAGGDDMIHLLKINYYPPCPCPDLVLGVPQHTDMSYITILVPNEVQGLQAFRDGHWYDVKYVPNALVIHIGDQMEILSNGKYKAVLHRTTVKENETRMSWPVFIEPKGEHVVGPHPKLVNEDNPPKYKTKKYKDYAYCKLNKIPQ*
>arahy.Tifrunner.gnm1.ann1.4Y1607.1
MEVLRVQRVASESKDASIPAMFVRSETEQPGITTVQGVNLEVPVIDFSNPNQEKVLREVYEASKDWGMFQIVNHEIPSQLITNLQGVGKEFFELPQEEKEVYAKIEGSESLEGYGTKLSKDVNGKKGWVDHLFHVIWPPSSINYRFWPKNPPSYREVNEEYSKHLRGVVDKLMKSMSIGLGLEGNELKEYAGGDDMIHLLKINYYPPCPCPDLVLGVPQHTDMSYITILVPNEVQGLQAFRDGHWYDVKYVPNALVIHIGDQMEILSNGKYKAVLHRTTVKENETRMSWPVFIEPKGEHVVGPHPKLVNEDNPPKYKTKKYKDYAYCKLNKTPQ*
>arahy.Tifrunner.gnm1.ann1.313TZM.1
MEVERIQTLAFSNQLKELPPQFIRPVNERPENTKAVEGVTVPVISLSQPHHHLLVREVAEAASQWGFFLLTSHGISPWLFKRLQEVGEEFFALPQKEKEAYANDTSNGNFEGYGTKMTKNLEEKVEWVDYFFHIMAPSSRVNCDKWPKNPPSYREVTEEYNKEMLRLTNEVLELLSEGLELEKKTLKSSLGDEKIELEMKINMYPPCPQPELALGVEPHTDMSALTLLVSNEVSGLQIWKDNKWVAVDYLQNAIFVHIGDQLEILSNGKYKSVLHRSLVNKEFMRMSWAVFVVPPHEVVIGPLPPLLNDYNPPKFSIKTYAEYRHCKFNKLPQ*
>arahy.Tifrunner.gnm1.ann1.AQ6B1J.1
MATRVASRVESLASSGIQSIPKEYVRPQEELTNIGDVFEEEKKEGPQVPTIDLKEIDSPDEVVRAKCHETLKKAAQEWGVMHLVNHGIPQDLIDRLKKAGETFFSLPIEEKEKYANDQESGKIQGYGSKLANNASGQLEWEDYFFHLVFPEDKRDLSIWPKKPCDYTEVTSEYARQLRGLATKILGALSLCLGLEEGRLEKEVGGMEELLLQLKINYYPICPQPELALGVEAHTDVSSLTFLLHNMVPGLQLYYEGKWITAKCVPDSILMHIGDTIEILSNGKYKSILHRGLVNKEKVRISWAVFCEPPKEKIILKPLPELVTDAEPALFPPRTFAQHIQHKLFRKTQEGVPN*
>arahy.Tifrunner.gnm1.ann1.UQ0Z3E.1
MATRVASRVESLASSGIQSIPKEYVRPQEELTNIGDVFEEEKKEGPQVPTIDLKEIDSPDEVVRAKCHETLKKAAQEWGVMHLVNHGIPQDLIDRLKKAGETFFSLPIEEKEKYANDQESGKIQGYGSKLANNASGQLEWEDYFFHLVFPEDKRDLSIWPKKPCDYTEVTSEYARQLRGLATKILGALSLCLGLEEGRLEKEVGGMEELLLQLKINYYPICPQPELALGVEAHTDVSSLTFLLHNMVPGLQLYYEGKWITAKCVPDSILMHIGDTIEILSNGKYKSILHRGLVNKEKVRISWAVFCEPPKEKIILKPLPELVTDAEPALFPPRTFAQHIQHKLFRKTQEGVPN*
>arahy.Tifrunner.gnm1.ann1.FYP25E.1
MMACQEWPEPIIRVQSLAESGINAIPERFIKPQSQRPKTQSNVVPTKQGFNDVDVDVDVENINIPVIDFQDLYGEDKNLKEQTLKRVSEACREWGFFQVLNHGVNHDLMKSAREVWREFFHQPIEAKEKYANSPLTYEGYGSRLGIKKGAILDWSDYFFLHYMPSSLRDQEKWPSLPNSLRDVINEYGDEVVKLGGRVLELLSINLGLKEDFLMNSFGGESEIGACLRVNFYPKCPQPDLTLGLSSHSDPGGMTILLPDENVSGLQVRRGEHWITVKPVPNAFIINIGDQIQVLSNAMYKSIEHRVIVNSNKDRVSLAFFYNPRSDLLIQPAKELVSEDRPPLYPPMTFDEYRLYIRTKGPCGKSQVESLTSQK*
>arahy.Tifrunner.gnm1.ann1.9KNF1J.1
MMACQEWPEPIIRVQSLAESGINAIPERFIKPQSQRPKTQSNVVPTKQGFNDVDVENINIPVIDFQDLYGEDKNLKEQTLKRVSEACREWGFFQVLNHGVNHDLMKSAREVWREFFHQPIEAKEKYANSPLTYEGYGSRLGIKKGAILDWSDYFFLHYMPSSLRDQEKWPSLPNSLRDVINEYGDEVVKLGGRVLELLSINLGLKKDFLMNSFGGESEIGACLRVNFYPKCPQPDLTLGLSSHSDPGGMTILLPDENVSGLQVRRGEHWITVKPVPNAFIINIGDQIQVLSNAIYKSIEHRVIVNSNKDRVSLAFFYNPRSDLLIQPAKELVSEDRPPLYPPMTFDEYRLYIRTKGPCGKSQVESLTSQK*
>arahy.Tifrunner.gnm1.ann1.36PEC4.1
MSNTSPDWPEPIVRVQSLSERCIDSIPDRYIKPPTHRPVSASTFTSTSDANIPVIDFGDFLGTDPDARRLVLQKVAEACNDWGFFQVVNHGVRPELMDKARETWREFFHLPMELKQKYANSPKTYEGYGSRLGVEKGAILDWSDYYFLHYLPLSLKDYNKWPSLPLSCREVFDEYGREVVKLGGRLLKALSINLGLEEDFLQNAFGGEDIGACLRVNFYPKCPRPELTLGLSSHSDPGGMTMLLPDDQVAGLQVRRGDEWITVKPARHAFIVNIGDQIQVISNAKYKSVEHRVIVNSDKERVSLAFFYNPKSDIPIQPAKELVTPDTPSLYPPMTFDEYRLFIRTRGPRGKSQVDSLKSPR*
>arahy.Tifrunner.gnm1.ann1.3G6AIR.1
MANTKPLLLADQVTNMKHVPLNFIRPLNDRPNLQNLQSSNDNNESIPIIDLQGLDEDNDATNRSQIIHNIGQACQDYGFFQIVNHGVPEDVVGKMMKVGKAFFDLPESERMKNYSDDPSKTTRLSTSFNVKTEKVANWRDFLRLHCHPLEDYIQEWPTNPPSFREDVGEYSKHMRKLSLKLLEAISESLELEKDYMEKALGKHGQHMAINYYPPCPEPDLTYGLPAHADPNAITILLQNHVPGLQVLKDGHWVTVKHVPNTFIVNIGDQIQVISNDKYKSVLHRALVNCEKERMSIPTFYCPSPEALVGPAPQLIDQHNNPPKYTNFTYAEYYHKFWNRGLSKETCVDLFKL*
>arahy.Tifrunner.gnm1.ann1.ZRN1TD.1
MANTKPLLLADQVTNMKHIPLNFIRPLNDRPNLQNLQSSNDNNESIPIIDLQGLDEDNDASNRSQIIHNIGQACQDYGFFQIVNHGVPEDVVGKMMKVGKAFFDFPESERMKNYSDDPSKTTRLSTSFNVKTEKVANWRDFLRLHCHPLEDYIQEWPTNPPSFREDVGEYSKHMRKLSLKLLEAISESLGLEKDYMEKALGKHGQHMAINYYPPCPEPDLTYGLPAHADPNAITILLQNHVPGLQVLKDGHWVTVKHVPNTFIVNIGDQIQVISNDKYKSVLHRALVNCEKERMSIPTFYCPSPEALVGPAPQLIDQHNDPPKYTNFTYAEYYHKFWNRGLSKETCVDLFKV*
>arahy.Tifrunner.gnm1.ann1.F2F8FV.1
MMMSCQAWPEPVVRVQALAESGLSSIPSRYVKPRSQRPTNTNTNTTSMAYPQVSQTEDDHSDVNMNIPVIDLQSLSSGEDIALREETLQRVAEACREWGFFQVVNHGVSHELMRNARELWREFFDQPYELKEEYANSPNTYEGYGSRLGVSKGAILDWSDYFFLHYMPPSLRNQDKWPTLPLSLRKVISEYGEEVVKLGGRMLELMSRNLGLKEDYLMNAFGGENEIGGCLRVNFYPKCPQPDLTLGLSAHSDPGGMTILLPDDFVSGLQVRKGNHWITVNPLPNAFIINVGDQIQVMSNAIYKSVEHRVIVNSNKDRVSLAFFYNPKSDLLIEPAKELVTKERPALYQPMTYDEYRLYIRVNGPCGKAQVESLTSPI
>arahy.Tifrunner.gnm1.ann1.ITNR0Z.1
MGVERIQTLAFSNQLKELPPQFIRPVNERPENTKAVEGVTVPVISLSQPHHHLLVREVAEAASQWGFFLLTNHGISPWLFKLLQEVGEQFFALPQKEKEAYANDPSNGNFEGYGTKMTKNLEEKVEWVDYFFHIMAPSSKVNYDKWPKNPPSYRLTNEVLELLSEGLELEKKTLKSSLGDEKIELEMKINMYPPCPQPELALGVEPHTDMSALTLLVSNEVSGLQIWKDNKWVAVDYLQNAIFVHIGDQLEVT*
>arahy.Tifrunner.gnm1.ann1.860WY5.2
MDAKVLSSGIRYSNLPQSYVRPESERPRLSEVSECEDVPIIDLGSSDRSQIVQQVGDACKFYGFFQVINHGVALEAVKRMEEVAYEFFKLPVEEKMKLYSDDPSKTMRLSTSFNVKKETVHNWRDYLRLHCYPLDKYVQEWPSNPSSFKETVSNYCKEVRALGMRIQGLISESLGLQKEYINNVLGEQGQHMAVNYYPPCPQPELTYGLPGHTDPNALTILLQDLHVSGLQVFKDGKWLAVKPHPNAFVINIGDQLQALSNGIYKSVWHRAIVNTEKPRLSVASFLCPCDSALISPAKPLTEDENGAVYRGFTYAEYYKTFWSRDLVKEHCLELFKNK*
>arahy.Tifrunner.gnm1.ann1.860WY5.1
MDAKVLSSGIRYSNLPQSYVRPESERPRLSEVSECEDVPIIDLGSSDRSQIVQQVGDACKFYGFFQVINHGVALEAVKRMEEVAYEFFKLPVEEKMKLYSDDPSKTMRLSTSFNVKKETVHNWRDYLRLHCYPLDKYVQEWPSNPSSFKETVSNYCKEVRALGMRIQGLISESLGLQKEYINNVLGEQGQHMAVNYYPPCPQPELTYGLPGHTDPNALTILLQDLHVSGLQVFKDGKWLAVKPHPNAFVINIGDQLQALSNGIYKSVWHRAIVNTEKPRLSVASFLCPCDSALISPAKPLTEDENGAVYRGFTYAEYYKTFWSRDLVKEHCLELFKNK*
>arahy.Tifrunner.gnm1.ann1.Y1VXK6.1
MDAKVLSSGIRYSNLPQSYVRPESERPRLSEVSECEDVPIIDLGSSDRSQIVQQVGDACKFYGFFQVINHGVALEEVKRMEEVAYEFFKLPVEEKMKLYSDDPSKTMRLSTSFNVKKETVHNWRDYLRLHCYPLDKYVQEWPSNPSSFKETVSNYCKEVRALGMRIQELISESLGLEKEYINNVLGEQGQHMAVNYYPPCPEPELTYGLPGHTDPNALTILLQDLHVSGLQVFKDGKWLAVKPHPNAFVINIGDQLQALSNGIYKSVWHRAIVNSEKPRLSVASFLCPCDSALISPAKPLTEDENGAVYRGFTYAEYYKTFWSIHSSQVTPKKHSMIVSGICVLKTEHGHITLFDTTLARDMF*
>arahy.Tifrunner.gnm1.ann1.Y4I94H.1
MAESNSEVEKVVLGNFVQDLILTSQEVQTNYVYNEGGVGFRDALDSGGIPVIDLSLLTSPSELTKLHHALSSWGCFQAINHGMSSSFLDKVREVSKQFFELPKEEKMIYARKPNDMEGYGSDIIYFRDQKLDWTDRIYLKVQPEEQRNFKVWPEKPNDFRTTVIEYTERLKLLNEVILKGMAKSLNLEEYRLLKECGDKDTMILRFNYYPPCPMADHVLGLKPHADGSTVTYLLQDKEVDGLQVLKDNRWFKVPIISDALLINVGDQVEIMSNGIFRSPIHRVVVNEEKDRLTIAMFFTPDPDKEIGPIEQLVNESRPKSYTPVKNYTNIFFQYYQKGKRAIEASKIQLCEAE*
>arahy.Tifrunner.gnm1.ann1.EJ2SUS.1
MAESNSEVEKVVLGNFVQDLILTSQEVQTNYVYTEGGVGFRDALDSGGIPVIDLSLLTSPFELTKLHHALSSWGCFQAINHGMSSSFLDKVREVSKQFFELPKEEKMIYAREPNDMEGYGSDIIYFRDQKLDWTDRIYLKVQPEEQRNFKVWPEKPNDFRTTVIEYTERLKLLNEVILKGMAKSLNLEEYSLLKECGDKDTMLLRFNYYPPCPMADHVLGLKPHADGSTVTYLLQDKEVDGLQVLKDNRWFKVPIISDALLINVGDQVEIMSNGIFRSPIHRVVVNEEKDRLTIAMFFTPDPEKEIGPIEQLVNESRPKSYTPVKNYTDIFFQYYQKGKRAIEASKIQLCEAE*
>arahy.Tifrunner.gnm1.ann1.C6FXQ0.1
MASLVIFCGIQAINHGMSSSFLDKVREVSKQFFELPKEEKMIYAREPNDMEGYGSDIIYFRDQKLDWTDRIYLKVQPEEQRNFKVWPEKPNDFRTTVIEYTERLKLLNEVILKGMAKSLNLEEYCLLKECGDKDTMLLRFNYYPPCPMADHVLGLKPHADGSTVTYLLQDKEVDGLQVLKDNRWFKVPIISDALLINVGDQVEIMSNGIFRSPIHRVVVNEEKDRLTIAMFFTPDSDKEIGPIEQLVNESRPKSYTPVKNYTDIFFQYYQKGKRAIEASKIPLCEAE*
>lcl|NC_026146.1_cds_XP_011097868.1_3147
MEVQRVQSIASLSKNTHTIPSEFIRSKNEQPATTTLHGVVLEVPVIDIGLTDDSNEKMIVELISEASRDWGIFQVVNHGIPDQTISNLQRVGQEFFELPRAERELIAKTPESGIEGYGTTLQKEVEGKKGWVDHLFHKIWPPAAINYRFWPKNPPSYREANEAYCERLREVYDKLIKWLSLGLGLEEQEMKVAMGGEDTVFLMKINYYPPCPRPDLALGVVAHTDMSGLTILVPNQVQGLQVFRDGHWYDVRYIPNALIVHIGDQIEILSNGNYKAVFHRTTVNKNCTRMSWPVFLEPPTELEIGPIAKLVSEQSPTKYKTKKYKEYVYCKLNKLPQ*
>lcl|NC_026146.1_cds_XP_011069573.1_3735
MKSVQLVASSIKEDELPSEFIRPENEQPRLTTFQAQHVQVPVLDFGTGETEKLVELVVDASRKWGLFQIVNHGIPNEVIGNLQNAGKQFFDLPQKEKERYAKDPESKCIEGYGCRLKNGWVDHLFNKIWPPSAIDYRFWPTNPPQYRSAAEEYAKHLHEVVNKLLRCLSVGVGLAAEDLKTAIGGEELNYNMKINYYPPCPRPDLALGVPAHTDLCAITILVPNEVQGLQVFQDENWYDVAYIPNALIIHIGDQIEILSNGKYKAVFHRSVVNKEKTRMSWPVFMEPPPHLEIGPHPNLISEQNPPKYKTKKFSDYVYCKLNNLPQ*
>lcl|NC_026145.1_cds_XP_011071307.1_549
MVSPMAPSPRVEILARSGINTIPKEYVRPEEELKSIGDIFAEEKSMDGPQVPTIDLEAINSDDEEMRKKCHEELKQAAMEWGVMHLINHGIPKELVNRVKVAGREFFELPVEEKEKYANDQEAGNVQGYGSKLANNASGQLEWEDYFFHCVFPEEKRDLSIWPKNPADYIPATSEYAKQIRALATKVLSVLSLGLGLEHDRLEKEIGGMEDLTLQMKINYYPKCPQPELALGVEAHTDVSALTFILHNMVPGLQLFYKGNWVTAKCVPNSIIMHVGDTVEILSNGRYKSILHRGLVNKEKVRVSWAVFCEPPKEKIILRPLPETVSEAEPPCFPPRTFAQHIKHKLFKKSGDEDSLDGKKSSH*
>lcl|NC_026149.1_cds_XP_011077657.2_11343
MYIYPRATLHLLHLHSTKMMMNCLQCWPEPVIRVQHLSETGLTRIPERYVKKPSDRPHFLDSIDTEVNINIPVIDVQELLSDDMSLRRKTAALIKDACREWGFFQVVNHGVRQELMERTRDVWRQFFELPMEEKQKYANTPRTYEGYGSRVGVEKGIKLDWCDYFFLHYLPLGMRDQTKWPSFPLSCRELVGEYSKEVVKVGEKMMKILSSNLGLEEEYLQEAFGGEEMSACMRINYYPKCPQPELTLGLSPHSDPGGLTLLLPDENVSGLQVRHRHRWLTVTPIPNAFIVNLGDQLQVVSNGNYKSVEHRVIVNSVKERVSLALFYNPKGDILMKPAEQLVTKDHPPLYPPMTFDEYRLYIRTRGPSGKSQVDSLLTFHQ*
>lcl|NC_026155.1_cds_XP_011095018.1_28151
MMSCLQSWPEPVVRVQHLSDSGIRVIPERYVKKLSDRPSFCDSLSGEVNIPVIDMKGLYSDDASVRKKTAGMISGACREWGFFQVVNHGVRQEVMGRAREAWREFFKLQLEEKQKYANSPSTYEGYGSRLGVEKGISLDWSDYFFLNYLPLALRDQNKWPALPLSCREMVGEYCREVVELGGRLMKILSSNLGLEEEYLQEAFGGEEFGACMRVNYYPKCPQPDLTLGLSPHSDPGGMTLLFPDENVSGLQVRRGEKWITVDPVPNAFIVNIGDQLEVLSNGNYKSVEHRVIVNSEKERVSIALFYNPRGDMLIKPADELVTEDRPPLYPPTVYDEYRLYMRTRGPRGKSQVHSLKSLQ*
>lcl|NC_026151.1_cds_XP_011084903.1_18387
MNCPRDWPEPIVRVQSLSDSGIRTIPERYVKPPEARPALISSLDDNANIPLIDLGGLLDDTLRESTLRQVSDACRDWGFFQVVNHGVRPELMDQAREVWREFFHEPMEVKQAYANSPTTYEGYGSRLGVEKGAVLDWSDYYFLHYLPINLRDFNKWPSLPNSLREVIAEYSAQVVRLGGVLLKILSINLGLQEEFLRNAFGGDDVGACLRVNFYPKCPQPDLTLGLSPHSDPAGLTFLLPDQQVPGLQVRRGDGWITVKPAPHAFIVNIGDQIQVLSNAIYKSVEHRVIVNTAYERVSLAYFYNPKSDLLIGPAKELVTPDRPALYPAMTFDEYRLYIRTKGPKGKSQLGESLNSPK*
>lcl|NC_026148.1_cds_XP_011076699.1_10559
MDCPGDWPEPIVRVQSLSESCNDAIPERYVKPPEARPLLGSTLDANIPLIDLGGLHDDSLREATLGHVSEACREWGFFMVVNHGISDELLDRAREVWRQFFHQPMEVKQAYANSPKTYEGYGSRLGVEKGAVLDWSDYYYLHYLPCNLRDFNKWPALPNHLREVIAEYSAEIVRLGGVLLKILSINLGLSENFLQNAFGGSDIGACLRVNFYPKCPQPDLTLGLSSHSDPGGMTFLLPDQHVPGLQVRRGDGWITVKPAPHALIVNIGDQIQVLSNATYKSVEHRVIVNSAQERISLAYFYNPKSDLLIKPAKELVTPDSPALYSAMTFDEYRLYIRTKGPRGKSQLGESLKSSR*
>lcl|NW_011629847.1_cds_XP_011069420.2_35228
MDCPGDWPEPIVRVQSLSESCNDAIPERYVKPPEARPLLGSTLDANIPLIDLGGLHDDSLREATLGHVSEACREWGFFMVVNHGISDELLDRAREVWRQFFHQPMEVKQAYANSPKTYEGYGSRLGVEKGAVLDWSDYYYLHYLPCNLRDFNKWPALPNHLREVIAEYSAEIVRLGGVLLKILSINLGLSENFLQNAFGGSDIGACLRVNFYPKCPQPDLTLGLSSHSDPGGMTFLLPDQHVPGLQVRRGDGWITVKPAPHALIVNIGDQIQVLVLLSPSIINHFIIIN*
>Pavir.1NG475700.1
MGEEAHRSVQELAASLGALPPEFVRPEHEQPAATTFPGGAALDVPVIDLSEPGYGARVAAAARDWGLFQVVNHGVPSPVVAELQRVGREFFALPREEKERYAMDPASGRIEGYGTKLQKDLEGKKTWNDFFFHVVAPPAKVDHGVWPRSPPEYREANEAYCRHMQRVARELLGHLSLGLGLEEGAMAEAFGGGDLVFLQKINLYPPCPQPELTLGVAPHTDMSTLTILVPNEVPGLQVFKDGHWYDAKYVPDALIIHIGDQIEIFSNGAYKAVLHRTTVSKDKTRMSWPVFVEPPGEQVVGPHPQLVTAESPAKYKARKFKEYQHCKINKLPL*
>Pavir.1NG473600.1
MGEAHGSVQELAASLDALPPEFVRPEHEQPAATTFPGGAALDVPVIDLSEPGSGARVAAAAREWGLFQVVNHGVPSPVVAELQRVGREFFALPREEKERYAMDPASGRIEGYGTKLQRDLEGKKTWNDFFFHIVAPPAKANKAYCRHMQRLAGELLGHLSLGLGLEEGAMAEAFGGGDLVFLQKINLYPPCPQPELTLGVAPHTDMSTLTILVPNEVQGLQVFKDGHWYDAKYVPDALIIHIGDQIEIFSNGAYKAVLHRTTVSKEKTRMSWPVFVEPPEEQVVGPHPQLVTGESPAKYKARKYKEYQHCKINKLPL*
>Pavir.1KG001900.1
MDMASTLQLPARVEALSGLSAIPPEYVRPADERADLGDAFDVLARDDTGTAPRIPVVDISPFLLRADNEDRVVEAVRAAAADWGVMHIAGHGIPAEVMDRLRAAGAAFFALPIHAKEAYANDPAAGRLQGYGSRLAANASGQREWEDYLFHLVHPDALAEHALWPAHPPGYVAATREFGRRIRELASALLAILSAGLLGPGRGDALEKELTGAEGDDLRLQLKINYYPRCPQPELAVGVEAHTDVSALSFVLHNGVPGLQVRHAGRWVTARDEPGTIIVHVGDALEILSNGRYTSVLHRGLVNRDAVRVSWVVFCEPPPDAVLLRPLPDLVTPDHAPRFTPRTFRQHLDRKLFNKAAAACIGHDEEQHQQNEE*
>Pavir.3KG125100.1
MEGAGAGWPEPVVRVQSLSESGAATIPERYVKPEAERPAAAAAGGATAAEGIPVVDLSSPGDPATARAVSEACREWGFFQAVNHGVPPELLRRARGVWRGFFRQPMEVKQLYANSPATYEGYGSRLGVEKGAVLDWGDYYFLHVRPPHLFDPDKWPHLPPDLRETTEEYSREVAALCGRLMTAMSVGLGAGPSRLQEAFGGAEGAGVCVRVNYYPRCPQPELTLGLSSHSDPGGMTVLLADDRVRGLQVRRRGAWVTVDPVPDAFIVNVGDQIQVLTNATYRSVEHRVMVNAAEERLSVALFYNPRSDLPLAPLPELVSPERPSLYSPMTFDEYRLFIRRKGPRGKTQVDSLKANAVGGAAT*
>Pavir.7NG162900.1
MEGAGAGWPEPVVRVQSLSESGAATIPGRYVKPEAERPSSAAPAAGPGGATAEGIPVVDLSSPGDPATARAVSEACRDWGFFQAVNHGVPPELLRRARGVWRGFFRQPMEVKQRYANSPATYEGYGSRLGVEKGAVLDWGDYYFLHVRPPRLFDPDKWPHLPPDLRETTEEYSREVAALCGRLMTAMSVGLGAGPSRLQEAFGGAEGAGVCVRVNYYPRCPQPELTLGLSSHSDPGGMTVLLADDRVRGLQVRRRGAWVTVDPVPGAFIVNVGDQIQVLTNATYRSVEHRVMVNAAEERLSVALFYNPRSDLPLAPLPELVSPERPSLYSPMTFDEYRLFIRSKGPRGKSQVESLKAAAVGAAR*
>Pavir.7NG162900.2
MEGAGAGWPEPVVRVQSLSESGAATIPGRYVKPEAERPSSAAPAAGPGGATAEGIPVVDLSSPGDPATARAVSEACRDWGFFQAVNHGVPPELLRRARGVWRGFFRQPMEVKQRYANSPATYEGYGSRLGVEKGAVLDWGDYYFLHVRPPRLFDPDKWPHLPPDLRETTEEYSREVAALCGRLMTAMSVGLGAGPSRLQEAFGGAEGAGVCVRVNYYPRCPQPELTLGLSSHSDPGGMTVLLADDRVRGLQVRRRGAWVTVDPVPGAFIVNVGDQIQVLTNATYRSVEHRVMVNAAEERLSVALFYNPRSDLPLAPLPELVSPERPSLYSPMTFDEYRLFIRSKGPRGKSQVESLKAAAVGAAR*
>Pavir.9NG686000.1
MTSCFNGGAGWPEPVVRVQAVSDTCGATIPERYVKPLSERPSLSPAAAGGAGGGPNIPVVDLSMPDADATSEAVAAACREWGFFQAVNHGVRPELLRSARAAWRGFFRQPAEVRERYANSPATYEGYGSRLGTAKGGPLDWGDYYFLHLLPPSLKSHDKWPSLPASLREATEEYGEEVVQLCRRVMRLLSTGLGLEAGRLQAAFGGEGGEGACMRVNFYPRCPQPELTLGVAAHSDPGGMTMLLVDDHVRGLQVRSPDAGKWITVDPVPDAFIFNIGDQIQVLSNAAYKSVEHRVAVSAAEERLSMAFFYNPRSDLPIAPMPELVAPGRPALYPEMTFDEYRVFIRQRGLAGKAQLQSLQAKATAAPADDPAAGGSPSSS*
>Pavir.9KG478400.1
MTSCFNGGTGWPEPVVRVQAVSDTCGDTIPERYVKPLSERPSLSPAAADGAGGGPNIPVVDLSMPDADATSQAVAAACREWGFFQAVNHGVRPELLRRARAAWRGFFRQPAEVRERYANSPATYEGYGSRLGTAKGGPLDWGDYYFLHLLPPSLKSHDKWPSLPASLRETTEEYGEEVVQLCRRVMRLLSTGLGLEAGRLQAAFGGEGCEGACMRVNFYPRCPQPELTLGVAAHSDPGGMTMLLVDDHVRGLQVRSPDAAAGEWITVDPVPDAFIVNMGDQIQVLSNAAYKSVEHRVSVSAAGERLSMAFFYNPRSDLPIAPMPELVAPGRPALYPEMTFDEYRVFIRQRGLAGKAQLQSLQAKAAAAPADDDPAAGGSPSSS*
>Pavir.9KG564000.1
MAEQLISTAVHEQLPENYVRPETQRPRLHEVVSDAQIPVVDLADPDRAAVVARIGEACTTHGFFQVINHGVPVELMDAMLAVAYDFFRLPPEEKAKLYSDDPAKKMRLSTSFNVRKETVHNWRDYLRLHCHPLEQYVPGWPANPPAFREMVSAYCREVRALGFRLYAAISASLGLEEEYVKAALGEQEQHMAVNFYPKCPAPDLTFGLPAHTDPNALTILLTDQQVPGLQVLKEGRWIAVNPRPNALVINIGDQLQALSNGRYKSVWHRAVVNADRPRMSVASFLCPCNDVLIGPAAKLVGDGSPAVYRDYTYAEYYSKFWSRNLDQEHCLELFRA*
>Pavir.9NG776200.1
MADQLISTAVHDQLPENYARPETQRPRLHEVVSDAQIPVVDLADPDLAAVVARIGEACATHGFFQVLNHGVPVELMDAMLAVAYDFFRLPPEEKAKLYSDDPAKKMRLSTSFNVRKETVHNWRDYLRLHCHPLEQFVPDWPANPPSFREIVSAYCREVRGLGFRLYAAISASLGLEEEYVKKELGEQEQHMAVNFYPKCPAPDLTFGLPAHTDPNALTILLMDQQVPGLQVLKEGRWIAVNPRPNALVINIGDQLQALSNGRYKSVWHRAVVNADKPRMSVASFLCPCNDVLIGPAAKLVGDGSPAVYRDYTYAEYYSKFWSRNLDQEHCLELFRT*
>Tp57577_TGAC_v2_mRNA8787
MEVLRVQTIAHQSKEATIPSMFLRSETEQPGTTTVQGVKLEVPIIDFSNEDKAKLQHEIVEASKEWGMFQIVNHDIPNDVIKKLQSVGKEFFELPQEEKEVIAKPVGSDSMEGYGTKLQKEVNGKKGWVDHLFHIIWPTSSINYRFWPNKPASYREVNEEYGKYLRVVADKLFRTMSIGLGLEEHELKEAAGGDNLIHMLKINYYPPCPCPDLVLGVPPHTDMSFLTLLVPNDVQGLQASRHGQWYDVKYVPNALVIHVGDQMEIVSNGKYKAVLHRTTVNKDETRMSWPVFIEPPPEQEVGPHPKLVNVENPPKFKTKKYKDYAYCKLNKIPQ*
>Tp57577_TGAC_v2_mRNA20570
MEIKRVQTLAFNQLKELPPQFIRSENERPENTKALEGVNVPMISLSQPHNLLVKNITEAASKWGFFVITDHDISPKLIQSLQGVGNEFFSLPQKEKEAYANDPSSGKFEGYGTKMTKNLEEKVEWLDYYFHLMSPSSKVNYEMWPKSPHSYREVVQEYNKEILRVTSNILELLSEGLELENKTLKSSLGGEEIELEMKINMYPPCPQPELALGVEAHTDMSALTLLVSNDVPGLQVWKDDNWVAVNYMQNALFVHIGDQLEVMSCHILVLSNGRYKSVLHRSLVNKERKRMSWAVFVTPPHEVVVGPLPQLVNDQNPPKFSTKTYAEYRYRKFNKIPQ*
>Tp57577_TGAC_v2_mRNA20258
MGTVGQRVESLALSGISSIPKEYVRPKEELTNIGNIFDEEKKQGPQVPTIDIKEINSSDEFVRRNCREKLKKAAEEWGVMNLVNHGISEELLNRLKKAGETFFKLPIEEKEKYANDQSDGKIQGYGSKLANNASGQLEWEDYFFHCIFPEDKRDLSIWPKTPADYTEVTTEYAKELRGLASKIMEVLSLELGLEGGRLEKEVGGMEELLLQMKINYYPICPQPELALGVEAHTDVSSLTFLLHNMVPGLQLFYEGKWVTAKCVPGSILMHIGDTIEILSNGKYKSILHRGLVNKEKVRISWAVFCEPPKEKIILKPLPELVTEIEPARFPPRTFAQHIHHKLFRKSEEEKKDDPKI*
>Tp57577_TGAC_v2_mRNA39738
MQKMINNSSPQDWPEPIIRVQSLSQTCIDSIPQRYIKPLSDRPSKNTSFETTNFNIPIIDLKGLYSIDPNEKASTFKQITEACNEWGFFQIVNHGVSHDLMDLAKETWREFFHLPMEVKQQYSNSPKTYEGYGSRLGVKKGAILDWSDYYYLHYLPLSLKDYNKWPAQPPSCREVFDEYGKELVKLCGRLMKVLSINLGLKEDYLQNAFGGEEIGACIRVNYYPKCPQPDLTLGLSSHSDPGGMTLLLPDDEVHGLQVRKGDNWITVKPVKNAFIVNIGDQIQVLSNAMYRSVEHRVLVNSHKERVSLAFFYNPKSDIPIEPAKELIKPERPALYPPMTFDEYRLFIRMRGPCGKSQVESLKSPR*
>LOC_Os02g52840.1
MAEVQSVQALASSLAALPPEFVRSEHERPGATTFRGGDAPEIPVIDMAAPESAARVAEAAAEWGLFQVVNHGVPAAAVAELQRVGREFFALPQEEKARYAMDASSGKMEGYGSKLQKDLEGKKAWADFFFHNVAPPAMVNHDIWPSHPAGYREANEEYCKHMQRLARKLFEHLSTALGLDGGAMWEAFGGDELVFLHKINFYPPCPEPELTLGVAPHTDMSTFTVLVPNDVQGLQVFKDGHWYDVKYVPDALIIHIGDQIEILSNGRYKAVLHRTTVDKDRTRMSWPVFVEPPPEHVVGPHPQLVTDGSPAKYKAKKFKDYRHCKINKLPM*
>LOC_Os01g27490.1
MTDVELRVEALSLSGVSAIPPEYVRPEEERADLGDALELARAASDDDATARIPVVDISAFDNDGDGRHACVEAVRAAAEEWGVIHIAGHGLPGDVLGRLRAAGEAFFALPIAEKEAYANDPAAGRLQGYGSKLAANASGKREWEDYLFHLVHPDHLADHSLWPANPPEYVPVSRDFGGRVRTLASKLLAILSLGLGLPEETLERRLRGHELAGVDDDLLLQLKINYYPRCPRPDLAVGVEAHTDVSALSFILHNGVPGLQVHHAGSWVTARPEPGTIVVHVGDALEILTNGRYTSVLHRGLVSRDAVRLSWVVFCEPPPESVLLQPVPELLADGADKPLFAPRTFKQHVQRKLFEKLKDQQDNNAAAASNGMRTK*
>LOC_Os06g42130.1
MTDVELRVEALSLSDVSAIPPEYVRLEEERTDLGDALEVARAASDDADAARIPVVDISAFDGDGRRACVEAVRAAAEEWGVMHIAGHGLPGDVLDRLRAAGEAFFALPIAEKEAYANDPAAGRLQGYGSKLAANASGKREWEDYLFHLVHPDHLADHSLWPANPPEYVPVSRDFGGRVRTLASKLLAILSLGLGLPEETLERRLRRHDQHGVDDDLLLQLKINYYPRCPRPDLAVGVEAHTDVSALSFILHNGVPGLQAHHAGTWVTARSEQGTIVVHVGDALEILTNGRYTSVLHRSLVSRDAVRVSWVVFCEPPPESVLLQPLPELLANGAGKPLFAPRTFKQHVQRKLFKKLKDQQDNNAAAASNGIIPK*
>LOC_Os01g61610.1
MADCMQEWPEPVVRVQALADSGLEAIPRCYVKPPCDRPAPEADDASSGASIPVVDLGNGGDDEGGQLAEAVAAACRGWGFFQVVNHGVRPELMRAAREAWHGFFRLPLQEKQKYANSPRTYEGYGSRLGVEKGAILDWGDYYFLVLSPDAAKSPAKYWPANPGICKEVSEEYGREVIKLCERLMRLLSASLGLDETRFQEAFGGADCGAGLRANYYPRCPQPDLTLGLSAHSDPGILTVLLADDHVRGLQVRRRDGHWVTVQPLPDAFIVNVGDQIEILSNSMYKSVEHRVIVNAEEERISLALFYNPRGDVPVAPAPELVTPERPSLYYRPMTFDEYRVYVRKNGPKGKAQLEALKGQSITQNNE*
>LOC_Os01g61610.3
MADCMQEWPEPVVRVQALADSGLEAIPRCYVKPPCDRPAPEADDASSGASIPVVDLGNGGDDEGGQLAEAVAAACRGWGFFQVVNHGVRPELMRAAREAWHGFFRLPLQEKQKYANSPRTYEGYGSRLGVEKGAILDWGDYYFLVLSPDAAKSPAKYWPANPGICKEVSEEYGREVIKLCERLMRLLSASLGLDETRFQEAFGGADCGAGLRANYYPRCPQPDLTLGLSAHSDPGILTVLLADDHVRGLQVRRRDGHWVTVQPLPDAFIVNVGDQIEILSNSMYKSVEHRVIVNAEEERISLALFYNPRGDVPVAPAPELVTPERPSLYYRPMTFDEYRVYVRKNGPKGKAQLEALKGQSITQNNE*
>LOC_Os01g61610.2
MADCMQEWPEPVVRVQALADSGLEAIPRCYVKPPCDRPAPEADDASSGASIPVVDLGNGGDDEGGQLAEAVAAACRGWGFFQVVNHGVRPELMRAAREAWHGFFRLPLQEKQKYANSPRTYEGYGSRLGVEKGAILDWGDYYFLVLSPDAAKSPAKYWPANPGICKEVSEEYGREVIKLCERLMRLLSASLGLDETRFQEAFGGADCGAGLRANYYPRCPQPDLTLGLSAHSDPGILTVLLADDHVRGLQVRRRDGHWVTVQPLPDAFIVNVGDQIEILSNSMYKSVEHRVIVNAEEERISLALFYNPRGDVPVAPAPELVTPERPSLYYRPMTFDEYRVYVRKNGPKGKAQLEALKGQSITQNNE*
>LOC_Os05g03640.1
MAEAAGDGGWPEPVVRVQALSESGAATIPDRYVRPETERPSSSSEANAVANINIPVVDMSSSPGTAAAAVAEACREWGFFQAVNHGVPAALLRRARGVWRGFFQQPMEVKQRYGNSPATYEGYGSRLGVDKGAILDWGDYYFLHVRPPHLLSPHKWPHLPPDLRETTTEYSEEVRRLCERLMAVMAVGLGVEEGRLQEAFGGREGAGVCVRVNYYPRCPQPDLTLGLSSHSDPGGMTVLLVDDRVKGLQVRHAGAWVTVDPVPDAFIINVGDQIQVVTNALYRSVEHRVVVNAAEERLSIATFYNPRSDLPVAPLPELVSPERPPLYSPMTFDDYRLYIRRNGPRGKSQVDRLAAAAATIPNSTTTTQ*
>LOC_Os03g18030.1
MSSCFNGGAGWPEPVVRVQAVSDSCGATIPERYVKAPSERPSSLDGGGGLNNIPVVDMSMPDGEETARAVAAACREWGFFQAVNHGVRPELLRRARAAWRGFFARPAEAREAYANSPATYEGYGSRLGTAKGGPLDWGDYYFLHLLPAALKSHDKWPTSSVPAGGGGLREATEEYAEEVVRLCRRVMRLLSRGLGLDDGRLQAAFGGVGGEGACLRVNFYPRCPQPELTLGVASHSDPGGMTMLLVDDHVRGLQVKNAGHWITVDPVPDAFIVNIGDQIQVLSNAVYKSVEHRVTVSAAEERLSLAFFYNPRSDLPLAPMPELVAPPARPALYPPMTFDEYREHIRRCGLSGKAQLQSQQMATAICGAPPAATAFSSSSSSASSLAR*
>LOC_Os10g39140.1
MAAEAEQQHQLLSTAVHDTMPGKYVRPESQRPRLDLVVSDARIPVVDLASPDRAAVVSAVGDACRTHGFFQVVNHGIDAALIASVMEVGREFFRLPAEEKAKLYSDDPAKKIRLSTSFNVRKETVHNWRDYLRLHCYPLHQFVPDWPSNPPSFKEIIGTYCTEVRELGFRLYEAISESLGLEGGYMRETLGEQEQHMAVNYYPQCPEPELTYGLPAHTDPNALTILLMDDQVAGLQVLNDGKWIAVNPQPGALVINIGDQLQALSNGKYRSVWHRAVVNSDRERMSVASFLCPCNSVELGPAKKLITDDSPAVYRNYTYDEYYKKFWSRNLDQEHCLELFRT*
>Kalax.0703s0001.1
MEVVRVQAIASSAMPKDTIPSEFIRCESEQPAITTVQGASLEVPVISFNEADKEKLVKQVAEASREWGLFQIVNHEIPSEAIKKLQDVGKGFFELPLEEKEKYAKVADSTSSEEGYGTKLQKEVEGKKGWVDHLFHKIWPPAARNYRFWPLNPPTYREANEEYTMHLHGVVNKLLRALSLGLGLEENEVKEALGGEELIYLLKINYYPPCPRPDLALGVVAHTDMSGITILVPNDVQGLQVFRDGHWYDVEYIPNALIIHIGDQLEVVSNGKYKAVLHRSTVNKEKTRISWPVFVEPPEDKEVGPHPKLVTNENPAKYNTKTYQEYKHRKLNKLPQ*
>Kalax.0043s0097.1
MEVVRVQAIASSAMPKDTIPSEFIRCESEQPAVTTVQGASLEVPVISFNEADEEKLVNQVAEASREWGLFQIVNHEIPSEAIKKLQDVGKGFFELPLEEKEKYAKVADSTSSEEGYGTKLQKEVEGKKGWVDHLFHKIWPPAARNYRFWPLNPPTYREANEEYTMHLHGVVNKLLRALSLGLGLEENEVKEALGGEELIYLLKINYYPPCPRPDLALGVVAHTDMSGITILVPNDVQGLQVFRDGHWYDVEYIPNALIIHIGDQLEVVSNGKYKAVLHRSTVNKEKTRISWPVFVEPPEDKEVGPHPKLVTNENPAKYNTKTYQEYKHRKLNKLPQ*
>Kalax.0498s0013.1
MEVVRVQAIASSAMPKDTIPSEFIRCESEQPAITTVQGASLEVPVISFNEADEEKLVNQVAEASREWGLFQIVNHEIPSEAIKKLQDVGKGFFELPQEEKEKYAKAADSTSAEEGYGTKLQKEVEGKKGWVDHLFHKIWPPAARNYRFWPLNPPTYREANEEYTMHLHGVVNKLLRALSLGLGLEENEVKEALGGEELIYLLKINYYPPCPRPDLALGVVAHTDMSGITILVPNDVQGLQVFRDGHWYDVEYIPNALIIHIGDQLEVVSNGRYKAVLHRSTVNKERTRISWPVFVEPPEVKEVGPHPKLVTKENPAKYNTKTYQEYKHRKLNKLPQ*
>Kalax.0043s0099.1
MEVVRVQAIASSAMPKDTIPSEFIRCESEQPAITTVRGASLEVPVISFNEADEEKLVNQVAEASREWGLFQIVKHEIPSEAIKKLQDVGKGFFELPLEEKEKYAKVADSTSSEEGYGTKLQKEVEGKKGWVDHLFHKIWPPAARNYRFWPLNPPTYREANEEYTMHLHGVVNKLLRALSLGLGLEENEVKEALGGEELIYLLKINYYPPCPRPDLALGVVAHTDMSGITILVPNDVQGLQVFRDGHWYDVEYIPNALIIHIGDQLEVVSNGKYKAVLHRSTVNKEKTRISWPVFVEPPEDKEVGPHPKLVTNENPAKYNAKTYREYKHRKLNKLPQ*
>Kalax.0099s0013.1
MEVHVQEIASKSLSEGTIPSEFVRTENEQPGITTFHGPITSPPIIDLSEKDEKRVGEKMAKAASEWGLFQIVRHDIPDIIIHKLQQVGREFFELSQEEKEKYAKPPEAKSIEGYGTKLQKEVDGKKGWVDHLFHKIWPPNAINHQFWPQHSPQYREANEKYAECLHVVVNKLFRLLGEGLGMEGRELQEAVGGENLVYLLKINYYPPCPRPDVALGVPPHTDMSSLTILVPNDVKGLQVFRDDHWFDVQYIPNALIIHIGDQLEIVSNGKYKAVFHRTTVDKDKTRMSWPVFLEPPPEMEVGPHPKAMDDNKPAKYKKKKYADYCYCKLNKIPQ*
>Kalax.0193s0019.1
MAPTMNDVQRVQALAEGKLQELPPQFIRPAAEQPMNSRALEGVKVPIVSLLCQPPQELVRQVHEACCEWGFFLLVDHGIPSDLLMSLQQVGKDFFGLPMEVKESYANDASKGQYEGYGTKMTKILDEKIEWIDYFFHVLAPAQKVNYDFWPKKPESYRKVNEEYTKALKPVMDKIFELLSLGLGLEAEALKRSCGGENIELEMKINMYPPCPQPELALGVQAHTDMSALTLLISNDVPGLQVWKDNNWVAAGYTPDALFVHIGDQVEVLSNGKYKSVLHRSLVSKDQVRMSWAVFCGPPHETMIGPLPQLLDERNPPKYSAKTYAEYRHRKFNRLPQ*
>Kalax.0038s0065.1
MNLDVQRVQALAEGKLQELPPQFIRPAAERPMNTRALEGVKVPIVSLLSQPPEELIRQVHEACCEWGFFLLVDHGIPSDLLMSLQQVGKDFFGLPMEVKESYANDASKGQYEGYGTKMTKILDEKIEWIDYFFHMLAPAQKVNYDFWPKKPESYRKVNEEYTKALKPVMDKIFELLSQGLGLEAEALKRSCGGENIELEMKINMYPPCPQPELALGVQAHTDMSALTLLISNDVPGLQVWKDNNWVAAGYTPDALFVHIGDQVEVLSNGKYKSVLHRSLVSKDQVRMSWAVFCGPPHETMIGPLPQLLDERNPPKYSSKTYAEYRHRKFNRLPQ*
>Kalax.0703s0001.2
MEVVRVQAIASSAMPKDTIPSEFIRCESEQPAITTVQGASLEVPVISFNEADKEKLVKQVAEASREWGLFQIVNHEIPSEAIKKLQDVGKGFFELPLEEKEKYAKVADSTSSEEGYGTKLQKEVEGKKGWVDHLFHKIWPPAARNYRFWPLNPPTYREANEEYTMHLHGVVNKLLRALSLGLGLEENEVKEALGGEELIYLLKINYYPPCPRPDLALGVVAHTDMSGITILVPNDVQGLQVFRDGHWYDVEYIPNALIIHIGDQLEVQILPNFMHVQTLKYMRKSRVDCH*
>Kalax.0223s0024.1
MEVHVQEIASKSLSEGTIPSEFVRTENEQPGITTFHGPITSPPIIDLSEKDEKRVGEKMAKAASEWGLFQIVRHDIPDIIIQKLQQVGREFFELSQEEKEKYAKPPEAKSIEGYGTKLQKEVDGKKGWVDHLFHKIWPPNAINHQFWPQHSPEYREANEKYAECLHGVVNKLFRLLGEGLGMEGRDLQEAVGGENLVYLLKINYYPPCPRPDVALGVPPHTDMSSLTILVPNDVKGLQVFRDDHWFDVQYIPNALIIHIGDQLEVSNKTHIQLYPHRPKNN*
>Kalax.0769s0013.1
MVGTVVTTSSRVESLASSGIHTIPKEYVRPQEELTGVGNIFEAAEKEDGPQVPTIDLKEIDSEDKEVREKCREALKIAATDWGVMHIVNHGISEELIERVKKAGESFFNLPIEEKEKYANQQESGQIQGYGSKLANTASGNLEWEDYFFHLVYPEDKRDLSIWPKTPADYIAATSEYAKELRGLASKILLVLSLGLGLEEDRLEREVGGIEELILQMKINYYPKCPQPELALGVEAHTDISALTFILHNMVPGLQLFYDNKWVTAKCVPNSIIMHIGDTIEILSNRRYKSILHRGVVNKEKVRISWAVFCEPPKDKIILKPLPETVSETQPPIFPPRTFAQHIEHKLFRKTQEALLAKDV*
>Kalax.0021s0026.1
MVGTVLTTSSRVESLASSGIHTIPKEYVRPQEELTGVGNIFEAAEKEDGPQVPTIDLKEIDSEDKEVREKCREALKIAATDWGVMHIVNHGISEELIERVKKAGESFFKLPIEEKEKYANQQESGQIQGYGSKLANTASGNLEWEDYFFHLVYPEEKRDLSIWPKTPADYIAATSEYAKELRGLASKILSVLSLGLGLEEDRLEREVGGIEELILQMKINYYPKCPQPELALGVEAHTDISALTFILHNMVPGLQLLYDNKWVTAKCVPNSIIMHIGDTIEILSNRRYKSILHRGVVNKEKVRISWAVFCEPPKDKIILKPLPETVSETQPPIFPPRTFAQHIEHKLFRKTQEALLAKDV*
>Kalax.1404s0008.1
MAPAPIYPIKVGQVDDVQELRRARPRAVPERFVRDERERPALDTLCLPCLDEIPVIDLSKLLKSDTEEFRNEISRLATSCQDWGFFQVINHGIDLELLERIEKVGLEFFMLPLEEKQKYPMAPGTVQGYGQAFVFSEDQKLDWCNMFALGVHPDSIRNPKLWPSKPSDFSDAVERYSSEVRKLCAKLLRLVALSLGLKAEAFEKMFGEAVQAVRMNYYPPCPRPDLVLGLSPHSDGSALTVLQQGKGSADVAGLQILKDGNWVPVHPVPNSLIINIGDTIEVVTNGKYKSVEHRAVTHKEKDRVSIVTFYAPSYEVEIGPAGELVDQKDSPCRYRTYNHGEYSKHYVSSKLQGKKTLDFAKV*
>Kalax.0874s0005.1
MNEICTPKFEWPEPVTRVQSLSESGKPKIPTKYVKPPEQRPSLIADQPDDDASIPLVDLAGVDQARVLDQISGACREWGFFQVVNHGVRPELMDEMKEIWRSFFHLPMEMKQGYSNNPVTYEGYGSRLGVQKGAILDWNDYFFLHYHPVCLKDPNKWPALPPSCREVIEEYSSEVVKLCKKLMGALSVNIGLDENRLQNAFGGEEGFGACMRVNFYPKCPEPDLTLGLSSHSDPGGMTLLLPDHHVPGLQVCKDGKWVTVKPAPHAFIVNIGDQIQVLSNAIYKSVEHRVIVNSDKERLSLAMFYNPKSDVLIKPLDELVSHDSPALYAPMTFDEYRLHIRTKGPQGKSQVDSLQSPNVVVQPTKN*
>Kalax.0258s0088.1
MNEICTPKFDWPEPVTRVQSLSESGKLKIPTKYVKPPEQRPSLIADQPDDDANIPLVDLAGVDQAKVLDQISGACREWGFFQVVNHGVRPELMDEMKEIWRSFFHLPMEMKQGYSNNPVTYEGYGSRLGVQKGAILDWNDYFFLHYHPVCLKDPKKWPALPPSCRDVIEEYSSEVVKLCKKLMRALSVNIGLDENRLQNAFGGEEGFGACMRVNFYPKCPEPDLTLGLSSHSDPGGMTLLLPDHHVPGLQVCKDGKWVTVKPAPHAFIVNIGDQIQVLSNAIYKSVEHRVIVNSDKERLSLAMFYNPKSDVLIKPLDELVSHDSPALYAPMTFDEYRLHIRTKGPQGKTQVDSLQSPNVVVQPTKN*
>Kalax.0024s0117.2
MDLECSIPVPSVKELSKHRLQALPPRYVRDDILLENPTVAPLHLRIPLIDFKHLLDPDLQQSELTKLHHACKHWGIFQLINHGVGEESLEGIKRSATEFFDLPQEEKKRCAQKAGSLEGYGQAFVVSEDQKLEWADMIFLKTLSAHDRKLPLWPRNPPSFREDFEVYAENLIRVTVSLLEYLAMGLGLERGREFAEAFLDGHYYTRMSCYPPCPEPEKAIGIAKHCDISAITYLLECGDVPGLQVRKDGRWVFVQPVENSLVVNIGQILEIMSNGIYKAAEHRAVVNSLQERISISTFCYPDSNADIAPADELTGSENPALFKSVKFNEYLNTFYRRNIDTPFLDCFKL*
>Kalax.0024s0117.3
MDLECSIPVPSVKELSKHRLQALPPRYVRDDILLENPTVAPLHLRIPLIDFKHLLDPDLQQSELTKLHHACKHWGIFQLINHGVGEESLEGIKRSATEFFDLPQEEKKRCAQKAGSLEGYGQAFVVSEDQKLEWADMIFLKTLSAHDRKLPLWPRNPPSFREDFEVYAENLIRVTVSLLEYLAMGLGLERGREFAEAFLDGHYYTRMSCYPPCPEPEKAIGIAKHCDISAITYLLECGDVPGLQVRKDGRWVFVQPVENSLVVNIGQILEIMSNGIYKAAEHRAVVNSLQERISISTFCYPDSNADIAPADELTGSENPALFKSVKFNEYLNTFYRRNIDTPFLDCFKL*
>Kalax.0024s0117.1
MDLECSIPVPSVKELSKHRLQALPPRYVRDDILLENPTVAPLHLRIPLIDFKHLLDPDLQQSELTKLHHACKHWGIFQLINHGVGEESLEGIKRSATEFFDLPQEEKKRCAQKAGSLEGYGQAFVVSEDQKLEWADMIFLKTLSAHDRKLPLWPRNPPSFREDFEVYAENLIRVTVSLLEYLAMGLGLERGREFAEAFLDGHYYTRMSCYPPCPEPEKAIGIAKHCDISAITYLLECGDVPGLQVRKDGRWVFVQPVENSLVVNIGQILEIMSNGIYKAAEHRAVVNSLQERISISTFCYPDSNADIAPADELTGSENPALFKSVKFNEYLNTFYRRNIDTPFLDCFKL*
>Kalax.0024s0117.4
MDLECSIPVPSVKELSKHRLQALPPRYVRDDILLENPTVAPLHLRIPLIDFKHLLDPDLQQSELTKLHHACKHWGIFQLINHGVGEESLEGIKRSATEFFDLPQEEKKRCAQKAGSLEGYGQAFVVSEDQKLEWADMIFLKTLSAHDRKLPLWPRNPPSFREDFEVYAENLIRVTVSLLEYLAMGLGLERGREFAEAFLDGHYYTRMSCYPPCPEPEKAIGIAKHCDISAITYLLECGDVPGLQVRKDGRWVFVQPVENSLVVNIGQILEIMSNGIYKAAEHRAVVNSLQERISISTFCYPDSNADIAPADELTGSENPALFKSVKFNEYLNTFYRRNIDTPFLDCFKL*
>Kalax.0024s0117.5
MDLECSIPVPSVKELSKHRLQALPPRYVRDDILLENPTVAPLHLRIPLIDFKHLLDPDLQQSELTKLHHACKHWGIFQLINHGVGEESLEGIKRSATEFFDLPQEEKKRCAQKAGSLEGYGQAFVVSEDQKLEWADMIFLKTLSAHDRKLPLWPRNPPSFREDFEVYAENLIRVTVSLLEYLAMGLGLERGREFAEAFLDGHYYTRMSCYPPCPEPEKAIGIAKHCDISAITYLLECGDVPGLQVRKDGRWVFVQPVENSLVVNIGQILEIMSNGIYKAAEHRAVVNSLQERISISTFCYPDSNADIAPADELTGSENPALFKSVKFNEYLNTFYRRNIDTPFLDCFKL*
>Kalax.1012s0001.2
MDLECSIPVPSVKELSKHRLQALPPRYVRDDILLENPTVAPLHLRIPLIDFNHLLDPDLQQSELTKLHHACKHWGIFQLINHGVGEESLEGIKRSATEFFDLPQEEKKRCAQKAGSLEGYGQAFVVSEDQKLEWADMIFLKTLPAHDRKLPLWPRNPPCFREDLEVYAENLNRVTVSLLEYLAMGLGLERGREFAEAFLDGHYYTRMSCYPPCPEPEKAIGIAKHCDISAITYLLECGDVPGLQVRKDDRWVFVQPVENSLVVNIGQILEIMSNGIYKAAEHRAVVDSLQERISISTFCYPDSNADIAPADELTGSENPALFKSVKFSEYLNTFYRRNIDTPFLDCFKL*
>Kalax.1012s0001.3
MDLECSIPVPSVKELSKHRLQALPPRYVRDDILLENPTVAPLHLRIPLIDFNHLLDPDLQQSELTKLHHACKHWGIFQLINHGVGEESLEGIKRSATEFFDLPQEEKKRCAQKAGSLEGYGQAFVVSEDQKLEWADMIFLKTLPAHDRKLPLWPRNPPCFREDLEVYAENLNRVTVSLLEYLAMGLGLERGREFAEAFLDGHYYTRMSCYPPCPEPEKAIGIAKHCDISAITYLLECGDVPGLQVRKDDRWVFVQPVENSLVVNIGQILEIMSNGIYKAAEHRAVVDSLQERISISTFCYPDSNADIAPADELTGSENPALFKSVKFSEYLNTFYRRNIDTPFLDCFKL*
>Kalax.1012s0001.1
MDLECSIPVPSVKELSKHRLQALPPRYVRDDILLENPTVAPLHLRIPLIDFNHLLDPDLQQSELTKLHHACKHWGIFQLINHGVGEESLEGIKRSATEFFDLPQEEKKRCAQKAGSLEGYGQAFVVSEDQKLEWADMIFLKTLPAHDRKLPLWPRNPPCFREDLEVYAENLNRVTVSLLEYLAMGLGLERGREFAEAFLDGHYYTRMSCYPPCPEPEKAIGIAKHCDISAITYLLECGDVPGLQVRKDDRWVFVQPVENSLVVNIGQILEIMSNGIYKAAEHRAVVDSLQERISISTFCYPDSNADIAPADELTGSENPALFKSVKFSEYLNTFYRRNIDTPFLDCFKL*
>Kalax.0140s0047.1
MEAKLLSTGESHKYLPESYVRPESDRPRLSEVSQLDNVPVVDLSSENRAQTVTQIRDACSTFGFFQVVNHGVEKGVYEEMLAVAAEFFDLPAEEKMKLYSDDPARTMRLSTSFNVRKEEVHNWRDYLRLHCHPLELYAPEWPAKPASFRSVVSNYCNKIRQLGFLIEELISESLGLNKNYIKNALGEQEQHMAINYYPTCPEPELTYGLPGHTDPNALTILLQDQLVAGLQVLKDGKWVAVNPIPDAFVINIGDQLQALSNGRYKSVWHRAIVNVEKPRMSVASFLCPSNCAMISAPKLLTTVDGPKPMYRDYTYAEYYKTFWSRNLDQKHCLELFKN*
>Kalax.0018s0177.1
MSTSAFVPKPVQEQVESGEPFSARYIYQGPDRETLAACLPLADIPVIDLQKLSSASPDRDDELKNLRSALTSWGCVQAVNHGMSGSLMGEMREATKSFFATPKEEKHKYARPDKMFEGYGNDMVLSQEQVLDWTDRLYLTVTPASHRKLKFWPRNPPSFRGVLNEYAKATERIGEVILKSMAASLGLDENCFLKMYGEVPKMYARFNYYPPCPRPDLALGVKPHADRSALTILLQDKDVEGLQVEKDRQWFRVPTIPDALLVNVGDQIEIMSNGEFRSVVHRVSANGARERISVAVFCMPDKESEIEPAAGLVDEKRPRLYKKVKNYYQHYKPGKKTIDDAKI*
>Kalax.0023s0084.1
MSASAFVPKPVQEQVESGEAFSARYIYQGPDRETLGARLPLADIPVVDLEKLSSASPDRDDELKNLRSALSSWGCVQAVNHGMSGSLMEEMREATKSFFATPKEEKHKYARQEKMFEGYGNDMVLSQEQVLDWTDRLYLTVTPASHRKLKFWPRNPPSFRGVLNEYAEATERIGEVILKSMAASLGLDENCFLEMYGQVPKMYARFNYYPPCPRPDLALGVKPHADRSALTILLQDKNVEGLQVEKDRQWFRVPTIPDALLVNVGDQIEIMSNGEFRSVVHRVSANGARERISVAVFCMPDKESEIEPAAGLVDEKRPRLYKKVKNYYQHYKPGKKTTDDAKI*
>Kalax.0113s0038.1
MHLHGVVNKLLRALSLGLGLEENEVREALGGEELIYLLKINYYPPCPRPDLALGVVAHTDMSGITILVPNDVQGLQVFRDGHWYDVEYIPNALIIHIGDQLEVVSNGKYKAVLHRSTVNKEKTRISWPVFVEPPEDKEVGPHPKLVTNENPAKYNTKTYQEYKHRKLNKLLNNLKLPYISKTINNL*
>Kalax.0320s0005.1
MASSDSEPHRTFAPRVQKLHSIRTLISQSPNLTTIPSNYAFHQASTDSTSVVVSEPEIPLPVVDFALLTSDSPAQRSEAVHRLGEACRDWGFFMVINHGVPEDLVKRMIDACGEFFDMEEEDKLEFGTSFNAAVDKVMCWKDYLKFLVHPQFNSPHKPPAFRDVALEYSSRTRHVARKLLEGISESLGLEPMYIDKALDLDEGLQLIVANYYPPCPQPELALGMTPHSDQGLLTLLVQNNVGGLQLQRRGKWVSVDAIPNAFLVNTGDHLEIVSNGKYKSVLHRAVVNNCATRISIAVPHGPSLDCVVRPAAELVDDETNPAAYIGMKYRDYLQQQQSNPLDGKSGLDRVKVDVIKGNRSV*
>Nycol.I01228.1
MEVDRVQSIASSMVDNIPSEFVRSEKERPGTTTHLGPAPDIPTVDLSDPDYGQVLQKMVKASKEWGIFQLVNHGIPEEVIRKLQAVGKEFFELPQEEKEAYARDPNSGSLEGYGTRLQKDFDGKKSWVDFFFHIVWPPSRINFAVWPKKPAAYRECNEEYTKYLVDVVDKILGALSEGLGVERNTLKNAVGGEDLEYMLKINYYPPCPRPDLTLGVVQHTDMSSLTLLVPNEVQGLQVFKDGIWFDAKYIPNALIVHIGDQIEILSNGIYKAVLHRTTVNKEKARMSWPVFCEPPPETVVGPIPELLGEDNPPKFKTKSFKDYQYCKLNKLPQ*
>Nycol.H00873.1
MGADRVQNLASMGVDRLPEQFVREAHERPENSKAIEGKDVPVISLNHPFQKVGEEIARACQEWGIFILTDHNIPPESIKALQDVGRQFFELPVEEKEKYANDAANGNLEGYGTKMVKNQAMKLEWIDYYFHMLSPPSNVDYTKWPRDPPSYREVTEEYGKELTRVSDLILVALSNGLGLEEGAMKEAVGGDKLVMEMKINLYPRCPQPELALGVEAHTDMSAITILVADRRSGLQVWKDGNWVAVDLLPGSLVIHVGDQIEVLSNGKYKSVLHRSLVSKDDVRMSWAVFCVPPLETIIGPLPQLINENNPPLFTTKSYKEFQYRKINKLPQ*
>Nycol.H00873.3
MGADRVQNLASMGVDRLPEQFVREAHERPENSKAIEGKDVPVISLNHPFQKVGEEIARACQEWGIFILTDHNIPPESIKALQDVGRQFFELPVEEKEKYANDAANGNLEGYGTKMVKNQAMKLEWIDYYFHMLSPPSNVDYTKWPRDPPSYREVTEEYGKELTRVSDLILVALSNGLGLEEGAMKEAVGGDKLVMEMKINLYPRCPQPELALGVEAHTDMSAITILVADRRSGLQVWKDGNWVAVDLLPGSLVIHVGDQIEVLSNGKYKSVLHRSLVSKDDVRMSWAVFCVPPLETIIGPLPQLINENNPPLFTTKSYKEFQYRKINKLPQ*
>Nycol.H00873.2
MGADRVQNLASMGVDRLPEQFVREAHERPENSKAIEGKDVPVISLNHPFQKVGEEIARACQEWGIFILTDHNIPPESIKALQDVGRQFFELPVEEKEKYANDAANGNLEGYGTKMVKNQAMKLEWIDYYFHMLSPPSNVDYTKWPRDPPSYREVTEEYGKELTRVSDLILVALSNGLGLEEGAMKEAVGGDKLVMEMKINLYPRCPQPELALGVEAHTDMSAITILVADRRSGLQVLSNGKYKSVLHRSLVSKDDVRMSWAVFCVPPLETIIGPLPQLINENNPPLFTTKSYKEFQYRKINKLPQ*
>Nycol.B02582.1
MAAAVRSLRVESLASSGLLTIPAEYVRPEWERLSIVDVLKEAELEAEGKAREEAGPQIPVVDFKGLESGEESERKRVEEEVRKAAAEWGVMQVMNHGVEGEVIERLKKAGEAFFALPMEEKEQYANDQAAGKIDGYGSKLANNASGQLEWEDYFFHLLYPEDKRNMAVWPKNPENYVEATNEYGKQLRKVVTKILSILSLGLGVEEGRLEKDLGGMDDLLMQLKINYYPKCPQPELALGVEAHTDISALTLLLHNMVPGLQINHDGRWVTAKCIPGALIVHVGDSLEILSNGRYRSGLHRGVVNKEKVRISWAVFCEPPKEQLLRPIPELVTDAEPALFSPRTFAQHIEQKLFRKEEEEEGVVAATQ*
>Nycol.I01686.1
MAAVAKSARVESLAGSGLVAIPSEYIRPESERLNIVDIFKDEKNEEGPQIPIVDFRGLESEDKSERERVYEEVKRAAMEWGVMQVMNHGIDAGVIEELKVAGESFFALPIEEKERYANDQASGKIDGYGSKLANNASGQREWEDYFFHLLYPEEKRNMSVWPRTPSNYIAVTEEYGKQLRKVVTKILNILSLGLGVEESRLEKELGGMDDLLMQLKINYYPKCPQPELALGVEAHTDISALTLLLHNMVPGLQIFHEDKWVTAKCIPGALIIHVGDSLEILSNSRYRSGLHRGLVNKEKVRISWAVFCEPPKNQLLQPLTELVSEAEPATFSPRTFAQHVEQKLFRKNQEAAAAKEQK*
>Nycol.B01365.1
MECLSQWPEPVHRVQCISESGVEAIPDRYVKPPSQRPAPQELADAGISIPLVDLSGLDDESRRASTLREISDACREWGFFQAINHGVPDDLLDRMREVWRGFFHLPLEEKQVYANNPKTYEGYGSRLGVEKGAILDWGDYFFLLLLPSHVKDSNKWPALPENCRDTIDEYSKRVQALCGRLLKAMSISLGLREDFLKDAFGGEVSACLRVNYYPKCPQPDLTLALSSHSDPGGMTVLLADDKVKGLQVRKDDKWVTIAPYPHSFIVNVGDQIQVISNGIFKSVEHRVVANSGRERISAAFFCNPKTDVPIGPAPDLVSNERPARYVSMTFDEYRLFIRQVGPRGKCQVESLKKRPTLDKVDGP*
>Aco014061.1
MAAITEAAGMRVESLAQIGLASIPTEYVRPEWERTDIGDALEAERKSRADADGPQIPVVDLAGLDSRDAVATAEAVRRAAEDWGVMHIVNHGVAAEVVEAVRRVGKGFFDLPVERKERYANDWSAGRIAGYGSKLAENASGQREWEDYFFHLVYPPEKADQSVWPAEPADYVEVTKEFAKQLRAVVSKMLAVLSQGLGLKEDRLEAELGGEADLLLQMKINYYPVCPQPNLALGVEAHTDVSSLTFILHNMVPGLQLRAVVSKMLAVLSQGLGLKEDRLEAELGGEADLLLQMKINYYPVCPQPNLALGVEAHTDVSSLTFILHNMVPGLQVYHDGRWVTAQCHPGSMIVHVGDALEILSNGAYKSVLHRGLVNREKVRISWAVFCEPPRDTVVLRPLPDLVSDGNPAKFPARTFAQHIEHKLFKKSQDQKKKNDNTTITPASAAAAAAVFDAAVLSGAPTIPGEFVWPDDDKPAPGAAAELAVPVVDLGLALRGGAGAGDEELVRGACERHGFFHVANHGVDPELVAEAHRCAEGFFAKPLAEKLRARRAPGESCGYASSFTGRFREKLPWKETLSFRYSAAPSSSSSPSSSSSRANGVLDYFVDTLGEEHRHHGMVYHAYCEAMSRLSLDIMELLGLSLGVGRDCFRSYFQGNDSIMRLNYYPRCQRPELTLGTGPHCDPTSLTILHQDDVGGLQVLADGQWLSVRPSTDAFIVNIGDTFMALSNGRYKSCLHRAVVNSETVRKSLAFFLCPGPDKVVRPPPALVAPGEQRAYPDFTWPTLLEFTQKHYRADMRTLDAFSAWMLNNEGNAVK*
>Aco011051.1
MDCLRDWPEPVVRVQSIADSGAKTIPERYVKPPSDRPSHAADAGSQLAIPVIDLADDERMIAADVASACEEWGFFQAVNHGVSPALMRRARE*RYANSPATYEGYGSRLGVEKGAILDWGDYYFLHLRPRRLMSHEKWPSLPPCLRETVDEYGRELIKLCERLMRVLSRGLGLDGGRLQAAFGGGGDDDGVGVCMRVNFYPKCPQPELALGLSSHSDPGGLTVLLPDDRIKGLQVRKDDNWVTVEPAPDAFIVNIGDQIQVVSNAVYRSVEHRVIVNADAERLSIAFFCNPKSDLALGPLPELVTPDRPALYQPMTFDEYRLYIRKKGPRGKSQVESLKGER*
>Aco007046.1
MECLQEWPELVVPVQALSESGVSAVPDCYVKPLSDRPTGLSSPTGHEPNIPIIDLSGLSGGAVACRATIQAVAAACRDWGFFQVVNHGIGPDVIGRVRAAWRGFFDRPMEEKRRYANSPRSYEGYGSRLGVEKGAVLDWGDYYFLHLLPAEIKSQEKRWPENPAWCKAATEEYGREAAKLCGVLTKAMSIGLGLDAEFLGRAFGGEDEAGACLRVNYYPKCPQPELTLGLSAHSDPGGLTVLLADERVAGLQVRKGDSWVTVKPLPGALIVNVGDQIQVLSNATYKSVEHRVVANAAAERLSLAFFYNPRSDLPLGPARELVTPDRPPLYQPMTFNEYRLYIRKNGPRGKQQLKSLSRGQVTN*
>Aco000551.1
MVERVQRVGRSCLEDSPVSLGPDYPPDHSKSISFNVSPTLEEWPEPIVPVQSISESGITTVPDRYVKPPPDRPAAADTLSYADDTWTHNIPTVDLAASATSAAAAVSAACREWGFFQVVNHGVGEGRMRGVRDAWGEFFRLPAELKRSYANAPTTYEGYGSRLGTEVGAELDWGDYFFLNLLPESAKDYAKWPTEPPNCREITEEYGREVVKLCGALLRLLSISLGLGADFLERSFGGAEEVGAACLRVSYYPKCPQPELTLGLSAHSDPGGLTVLSADDRVLGLQVRKAGRWITVRPLPGALIVNVGDQIQVITNGIYKSVEHRVVVNAVAERLSIAVFYNPRNDLLIGPAPELLTPEQPPLYRPMTYGEYRMFIRKNGPKGKVQVESLKTV*
>Aco012471.1
MESPTLEEWPEPIVPVQSLSDRGVTAVPDRYVKPPSQRRLLAGDDDRSDSPNIPVVDIGGLVATVDGSGEGRCRRSDDAAMQAISEACKEWGFFQVVNHGVSHGVVERMRGVWRSFFRLPMEEKKMYTNSPKTYNGYGSRVGVEKGAVLDWGDYFFLTVLPESAQILDKWPKVPHNLREITEEYDHEMLKLCRVLTKAISAGLGLDENYIYRAFGGEDVEACVRANYYPKCPQPDLTLGLSPHSDPGGITVLLADDHVKGLQVRKGDEWVTVKPIPGAFVINVGDQVQVISNAKYKSVEHRALANAVERFSIAFFFNPNGRVPIGPAQELITPQSPPLYHPVTYNEYRLYVRKRGPHGKSQIDSLTAS*
>Aco002683.1
MDKIFEYLSVGLGLEKHVLKEACGGEELRLLAKINYYPPCPRPDLALGVAPHTDMSTLTLLVPNDVPGLQVFKDDHWFDAKYVPDAIIVHIGDQLEILSNGKYKSVLHRTTVNKEKVRISWPVFCEPPGELAIGPLPQLVDNENPGKYKTKKFKDYQYCKINKLPQ*
>Soltu.DM.11G010950.1
MKTIQGQSATTALTMEVARVQAISSITKCMDTIPSEYIRSENEQPAATTLQGVVLEVPVIDISNVDDDEEKLVKEIVEASKEWGIFQVINHGIPDEVIENLQKVGKEFFEEVPQEEKELIAKKPGAQSLEGYGTSLQKEIEGKKGWVDHLFHKIWPPSAINYRYWPKNPPSYREANEEYAKWLRKVADGIFRSLSLGLGLEGHEMMEAAGSEDIVYMLKINYYPPCPRPDLALGVVAHTDMSYITLLVPNEVQGLQVFKDGHWYDVNYIPNAIIVHIGDQVEILSNGKYKSVYHRTTVNKYKTRMSWPVFLEPSSEHEVGPIPKLINEANPPKFKTKKYKDYVYCKLNKLPQ*
>Soltu.DM.08G026700.1
MVSEVVPIPSRVESLAKSGIQVIPKEYVRPQEELNGIGNIFEDEKKDEGPQVPTINLKEINSEDKEIREKCHQELKKAAVEWGVMHLVNHGISDELIDRVKVAGSTFFDLPVEEKEKYANDQASGNVQGYGSKLANSACGQLEWEDYFFHCVFPEDKRDMAIWPKTPADYIPATSEYAKQIRNLATKIFAVLSIGLGLEEGRLEKEVGGMEDLLLQMKINYYPKCPQPELALGVEAHTDVSALTFILHNMVPGLQLFYEGKWVTAKCVPNSIIMHIGDTIEILSNGKYKSILHRGVVNKEKVRISWAIFCEPPKEKIMLKPLPETVTEAEPSQFPPRTFAQHMAHKLFKKVDNDAAAEQKVFKKDDQDSADVHKASEKDDCDIVAEHIVLKEDKQDSAVEQKAFKKVDQDVVAERKVLKEDEQDAVAELKVFKKDDQDVVTEHKVLKDVPAKESK*
>Soltu.DM.10G019640.1
MSNCLQSWPEPIVRVQGLSESGIREIPDRYVKRPADRPCFKETTTLSSSSHVLDNIPLINLENLKSLDESIRDETIELISKACREWGFFQVVNHGVSHELMANARGVWQEFFHLPPEEKQKFANSPVTYEGYGSRLGVEKGGKLDWSDYFFLHYLPEPLRDDKKWPSLPITCRKIIAEYGQEVVKLCRKITNILSINLGLNENYLHTKFGGDNERGACLRVNFYPKCPQPDLTLGLSSHSDPGGMTLLLPDTDVPGLQVRRGDDWITVKPVPNAFIVNIGDQIQVLSNAIYKSIEHRVIVNSGKERVSLAFFYNPGGDILIKPADELVTEDQPALYLPTTFNEYRAFIRTNGPRGKSQVESLKSPR*
>PEQU_17337.1
MELETQRVQSIASLHLDVIPPEFIRSEEEQPGLTTFRGPVPEIPVVDMGGGDEEKTAEEVAVAAEEWGIFQVVNHGVPVATVAALQRAGREFFELPQEEKEKYAMKEGRMEGYGTKLQKELAGKKAWVDFLFHNVWPPASVDFSVWPENPPDYRKVNEEYAQHLLTLVENLLKWLSKGLGLEGHVLKMALGGDEIEYLLKINYYPPCPRPDLALGVVAHTDLSAITILVPNEVPGLQVFRDDVWFDANYIPNALIIHIGDQLEILSNGKYKSVLHRTTVNKEKTRMSWPVFVSPPPEKIIGPLPELLDDENQAKFKSKKFKEYKYCKINKLPQ
>PEQU_22841.1
MGEQVGLARFGGSLKVESVQALAAKLSSDIPNRYIRPERAEDIVAGDGEEDSGERIPVIDFGKLFDPDSSVEEAAKLHSACEDWGFFQLVNHGIPEDVINKVKQVVEDFFKLPLEEKEKVAQLPGQTEGYGQAFIHSKEQKLDWGDRLAYATFPPNLKQLRLWPTNPPSFRETFDAYAIEIKRLSDELLKMISKNLGLGLKELYDMFKGGIQIVKCNYYPPCPNPDKVLGFSPHSDATGLTVLLQMNELQGLQINRKGKWLPVKALPGAFVINVGDIIEILSNGKYKSIEHRVVVNNKKARLSIAGFHTLNVGDVVGPIPEIVKGDKLIYKSVQFEEYFKMVYASKVEGKSLLDRMKLDA*
>PEQU_22842.1
EMEEKIGLGRFGGSLKVDNVQALAAKVSSEIPDRYVREERKADIVARDEENSGEGIPIIDFGKLYDSEYSEEEAARLHSVCADWGFFQLINHGISQDIISKLRQDIEEFFKLPLEEKEKVAQIPGQIEGYGQAFVHSEEQKLDWGDMLFLATFPPNIKQLQLWPTNPPSCRKTLDEYAMEVKRVADGLFKMMSKNLGLGFEKFYEMFRGGMQSFRFNYYPPCPCPEKVLGLSPHSDAVGLTVLLQINEVQGLQIRRNGGWLHVKALPEAFIVNVGDAIEILCNGKYKSIEHRAIVRNNKERLSVAGFHTLNVGDVVGPLPEISKRDKLLYRSLPFE*
>PEQU_25924.1
MAAAEEWGVMFLVNHGVPEELIERLQAAGKGFFELPVDEKEKYANDQSRGQIQGYGSKLANNENGILEWQDYFFHLVYPPEKTDLTIWPTQPADYIATTTSFAKELRALASKMFSILSLGLGLDQNKLEAELGGQDDLLLQLKINYYPPCPQPELALGVEAHTDVSSLSFILHNGIPGLQVFKNGAGWITAPLVPNSIIVHVGDALEIISNGRCHSVLHRGLVTKENVRISWAVFCEPPREKVVLRPLPELIGKGEVARFEPRTFAEHLEGKLFKSRVEGCGEKAPVD*
>PEQU_10580.1
MASAVSKACREWGFFQAVNHGVSPALMRRTHELWREFFHLPMEAKQAYANSPKTYEGYGSRLGMEKEAILDWGDYYFLHLFPLSGKRRLKVQPFCRETVEEYGRELVKLCERMLGLLSAGLGVADGALQRRFGGEEAGACMRVNYYPKCPQPELALGLSSHSDPGGITVLLPDNEVTGLQVRRRSGWVTVHPLADAFIVNVGDQVQVMSNATYRSVEHRVVVNSKIERLSIAFFYNPRSDMPVESIPELVGPNHPALYQPMTFDEYRLYIRKHGPRGKSQVESLKAIG*
>PEQU_11927.1
MSSIMEAWREFFHLPMATKQTYSNSPKTYEGYGSRLGIEKGAILDWGDYYFLHLTPLCLKNQDKWPSLPVSLRQGAVEEYGKELRRLCWRVMELLSVGLGLDGGRLQRGFGGEDAGACIRVNYYPTCPQPELTLGLSSHSDPGGITLLLPDERVKGLQVRHGGRWVTVRPLPGGFIVNVGDQVQILSNGIYRSVEHRVAVNSSAERLSIAFFYNPRSDLLLGPLPELVNEDQPARYQPMTFDQYRLYMRKQGPRGKSHVESLKAI*
>Sspon.03G0023840-2B-mRNA-1
MSGTVPPDFVRSAHDQPGPNAFRGDSGPEAPPPPVIDMSRPECGALMADAATEWGLFQVVNHGVPAAVLLELQRVGRAFFALPREKEQHCTGSGYPATGSIEGYGIGITGPRGSSRDLEGKKNWEDYLFHYVAPPTVVNHDIWPKNPAGYREANEEYCRHLQRLTRELFGHLSLGLGLEKDAMSEAFGGDQLVLLQKISYYPPCPQPEVTLGIAPHTDMCAVTVLLPNDVEGLQIFKDGRWHDVKHILSYGRYKAAKHRVTVNKEKTRMSWPTFVEPPGELVVGPHQQLAAADSPAKYKPKKYKDYQFCKSNLLPQ*
>Sspon.03G0023860-1A-mRNA-1
LPQRVPPFRGDSAPPEAPPVIDMSRPECGTLMADAAREWGLFQVVNHGVPAAAVSELQRVGRAFFALPRQEKERHCTGSFGSIEGYGVGITTRRNLKGKKNWEDYLFHYVAPPAVVNHDIWPKNPAGYREANEEYCRHIQRLRRELFEHLSLGLGLEKDAMSEAFGGDNLVLLQKINYYPPCPQPEVTLGIGPHTDMCVVTILLPNDVEGLQIFKDGRWHDVPHILSNGRYKAVIHRSRVHKEKTRMSWATFVEPPRELVVGPHQQLVTDDSPAKYKQPWKYKDYQYRKINLLPLHCSQSRSASTSIGPALSLVVARAQPHKNILLNAVKRGYTLISESEMAGVYESVHALSMSGTVPPDFVRSAHDQPGPNAFRGDSGPEAPPPPVIDMSRPECGALMADAAMEWGLFQVVNHGVPAAVLLELQRVGRAFFALPREQKEQHCTGSGYPATGSIEGYGIGITGPRGSSRDLEGKKNWEDYLFHYVAPPTVVNHDIWPKNPAGYRHLQRLTRELFGHLSLGLGLEKDAMSEAFGGDQLVLLQKISYYPPCPQPEVTLGIAPHTDMCAVTVLLPNDVEGLQIFKDGRWHDVKHILSYGRYKAAKHRVTVNKEKTRMSWPTFVEPPGELVVGPHQQLAAADSPAKYKPKKYKDYQFCKSNLLP
>Sspon.03G0023840-1A-mRNA-1
VLALSKSGTTSLPQRVPPFRGDSAPPEAPPVIDMSRPECGTLMADAAREWGLFQVVNHGVPAAAVSELQRVGRAFFALPRQEKERHCTGSFGSIEGYGVGITTRRNLKGKKNWEDYLFHYVAPPAVVNHDIWPKNPAGYREANEEYCRHIQRLRRELFEHLSLGLGLEKDAMSEAFGGDNLVLLQKINYYPPCPQPEVTLGIGPHTDMCVVTILLPNDVEGLQIFKDGRWHDVPHVPEAFIVFMGDQIEASKRRDTPLEGAQGEDPDVVGDLVVGPHQQLVTDDSPAKYKQPWKYKDYQPPLYNSAGSCIGALLPVKICFNIYRPCSESRRGKGTTAQEHSSERTVCERGAPKGRGAEEEETIARMEFSAGAQIDSESHTGEELANDVACEGNWRQDLNALGAVIFGAKLGANGDDAKVLPRQRQLGVIGQVAWGLGANVNDAKLCYLGASIDGTKLSQGPYMTTREGHLVEPQPALAGRSHHGHGRGYTLISESEMAGVYESVHALSMSGTVPPDFPGPNAFRGDSGPEAPPPPVIDMSRPECGALMADAAMEWGLFQVVNHGVPAAVLLELQRVGRAFFALPREQKEQHCTGIEGYGIGITGPRGSSRDLEGKKNWEDYLFHYVAPPTVVNHDIWPKNPAGYRHLQRLTRELFGHLSLGLGLEKDAMSEAFGGDQLVLLQKISYYPPCPQPEVTLGIAPHTDMCAVTVLLPNDVEGLQIFKDGRWHDVKHAAKHRVTVNKEKTRMSWPTFVEPPGELVVGPHQQLAAADSPAKYKPKKYKDYQFCKSNLLPQ
>Sspon.07G0014350-3D-mRNA-1
MEGAGAGWPEPVVRVQSLSESGAATIPDRYVKPESERPKAALEPAAAAATEEGGIPVVDLSSPSDPATARAVSEACRDWGFFQAVNHGVPSELLRRARGVWRGFFRQPMEVKQRYANSPSTYEGYGSRLGVEKGAVLDWGDYYFLHVRPPHLFDPHKWPHLPPDLRETTEEYSREVAALCGRLMTAMSVGLGVGETRLQEAFGGAEGAGVCVRVNYYPRCPQPELTLGLSSHSDPGGMTVLLADDRVRGLQVRRRGAWVTVDPVPDAFIVNVGDQIQVLTNATYRSVEHRVMVNAADERLSVALFYNPKSDLPLAPMPELVFPDRPALYKPMTFDEYRMYIRRKGPRGKSQVDSLKASTATRPPPPPSTSTSHPKADDATS*
>Sspon.07G0014350-1A-mRNA-1
MEGAGAGWPEPVVRVQSLSESGAATIPDRYVKPESERPKAALEPAAATATEEGGIPVVDLSSPSDPATARAVSEACRDWGFFQAVNHGVPAELLRRARGVWRGFFRQPMEVKQRYANSPATYEGYGSRLGVEKGAVLDWGDYYFLHVRPPHLFDPHKWPHLPPDLRETTEEYSREVAALCGRLMTAMSVGLGVGETRLQEAFGGAEGAGVCVRVNYYPRCPQPELTLGLSSHSDPGGMTVLLADDRVRGLQVRRRGAWVTVDLVPDAFIVNVGDQIQVLTNATYRSVEHRVMVNAADERLSVALFYNPKSDLPLAPMPELVSPDRPALYKPMTFDEYRMYIRRKGPRGKSQ
>Sspon.06G0031240-2D-mRNA-1
MTSCFNGGAGWPEPVVRVQDVSDTCGDTIPERYVKPPSERPCLSPASGGVGGAGGPNIPVVDLSMLDVDATSRAVAAACREWGFFQAVNHGVRRELLRSARAAWRGFFRQPAEVRERYANSPATYEGYGSRLGTAKGGPLDWGDYYFLHLLPPSLKSHEKWPSLPSSLRGTTEEYGEEVLQLCRRVMRLLSSGLGLEAGRLQAAFGGEGGEGACLRVNFYPRCPQPELTLGVAGHSDPGGMTMLLVDDNVKGLQVRSPDGQWIIVDPVPDAFIVNVGDQIQVLSNAAYKSVEHRVTVSAAADRLSMAFFYNPRSDLPIAPMAELVGPGRPALYPEMTFDEYRVFIRQRGLAGKAQLQSLQANQAVAAAGGGCSAAVVSSTCS*
>Sspon.06G0031240-1C-mRNA-1
MTSCFNGGAGWPEPVVRVQDVSDTCGDTIPERYVKPPSERPCLSPASGGVGGAGGPNIPVVDLSMLDVDATSRAVAAACREWGFFQAVNHGVRRELLRSARAAWRGFFRQPAEVRERYANSPATYEGYGSRLGTAKGGPLDWGDYYFLHLLPPSLKSHEKWPSLPSSLRGTTEEYGEEVLQLCRRVMRLLSSGLGLEAGRLQAAFGREGGEGACLRVNFYPRCPQPELTLGVAAHSDPGGMTMLLVDDHVKGLQVRSPDGQWIIVDPVPDAFIVNVGDQIQVLSNAAYKSVEHRVTVSAAADRLSMAFFYNPRSDLPIAPMAELVGPGRPALYPEMTFDEYRVFIRQRGLAGKAQLQSLQANQAVAAAGGGCSAAVVSSTCS*
>Sspon.03G0029740-1B-mRNA-1
MHIGCGATPGKGQSQTHRWRTACRSGRSPSSACRRSPRALSVIPRCYVKPPCDRPAVAPAPAAVQETNETSDISIPVVDLGELLLAGGVGAVGVGGLDNAVVTEAVAAACREWGFFQVVNHGVRPELMRAAREAWRGFFRRPLAEKQRYANSPRTYEGYGSRLGVQKGAVLDWGDYFFLHLAPDAARSTAKFWPANPSNCKEVSSEYGREVVRLCELLMRVLSASLGLDEAHFQRAFGGADCGATLRANYYPRCPQPDLTLGLSAHSDPGALTVLLADEHVRGLQVRRGDGEWVTVQPVRDAFIVNVGDQVQILSNSVYKSVEHRVVVNAEEERISLALFYNPKGDVPISPAPELVTAGNLPALYPPMTFDEYRLYVRNKGARGKAQIEALKGQASPEN*
>Ptrif.0007s0813.1
MEVERVQAIASLSHSNGTIPAEFIRPEKEQPASTTYHGPAPEIPTIDLDDPVQDRLVRSIAEASREWGIFQVTNHGIPSDLIGKLQAVGKEFFELPQEEKEVCSRPADAKDVQGYGTKLQKEVEGKKSWVDHLFHRVWPPSSINYRFWPNNPPSYRAVNEEYAKYMREVVDKLFTYLSLGLGVEGGVLKEAAGGDDIEYMLKINYYPPCPRPDLALGVVAHTDLSALTVLVPNEVPGLQVFKDDRWIDAMYIPNALIIHIGDQIEILSNGKFKAVLHRTIVNKDKTRMSWPVFLEPPADTVVGPLPQLVDDENPPKYKAKKFKDYSYCKLNKLPQ*
>Ptrif.0005s2045.1
MEGEVRVQDVAIKHNDTIPQEFIRSEHEQPGITTVHGAVLEVPVIDLNDPDQEKVHSSIVDASQQWGMFQVVNHGIPGEVIRELQKVGKMFFELPQEEKEKYAKPPDSKDIQGYGSKLQKELEGKKGWVDHLFHKIWPPSAIDYRFWPENIPSYREANEEYRKYLHGVADKLLKCLSLGLGLEENDVKEALGGDNLIYLLKINYYPPCPQPELALGVVAHTDMSSITLLVPNDVQGLQASRDGHWYDVKYIPNALVIHIGDQMEILSNGKYKSVLHRTTVSKDKTRMSWPVFLEPPPDQEVGPHAKLVNEENPAKFKTKKFSDYAYCKLNKIPQ*
>Ptrif.0003s0934.1
MVTPTAPRVESLARSGIQAIPKEYVRPKEELMSIGNIFEEEEKDEGPQVPTIDLKEIDSEDRVEREKCREELKKAAMDWGVMHLVNHGISDDLTERVKRAGQAFFDQPVEEKEKYANEQASGKIQGYGSKLANNASGQLEWEDYFFHLIYPEDKRDMSIWPKTPSDYTEATSEYARQLRSLATKILSVLSLGLGLEEGRLEKEVGGLEELLLQMKINYYPKCPQPELALGVEAHTDVSALTFILHNMVPGLQLFYKDKWVTAKCVPNSIILHIGDTIEILSNGEYKSILHRGLVNKEKVRISWAVFCEPPKDKIILKPLPETVYEQKPAMFPPRTFQQHIEHKLFRRTTGCSPLR*
>Ptrif.0004s0874.1
MKMEVERGVQANIGSLSHSNEQVEPEAAVPTCHNGTVSEIPTIDLNDPDQERLTSAIAEASQEWGIFQVINHGIPSELINKLQGVGREFFELPQEEKEAYARPRDAKDIEGYGTRLQKEAEEKKSWVDHIFHRIWPPASRNYRFWPKNPPSYREVNEEYANCMRGVVDKLFRCLSLGLGVEGHALKEAVGGDELEYMLKINYYPPCPRPDLAPGLVPHTDLSSITILVPNDVPGLLAFKGDRAIDVNYIPNALIVTIGDQIEILSNGKYKAVLHKATPHKEKTRISWPVFLDPPAGMVVGPLPQLVNGKNPPKYEAKKYKDYVHCKLDELNKKWLLF*
>Ptrif.0006s0876.1
MNCLQSWPEPIVRVQALSESGIKSIPERYIKPALQRPNSVKHGDCHFDDSQINIPLIDLQNIYSNDESVRNETLSCISNACREWGFFQVVNHGVSPELMKQTREMWREFFNLPLELKQEYANSPTTYEGYGSRLGVEKGAKLDWSDYFFLHFMPHSLRNPNKWPALPPSCRELVSEYGENLVKLCGVLMKVLSINLGLQEDQFQNAFGGEEIGACLRVNFYPKCPQPDLTLGLSPHSDPGGMTLLLPDENVAGLQVRRGDNWITVKPVPNAFIVNIGDQIQVLSNAIYKSVEHRVIVNSEKDRVSLAFFYNPKSDLLIEPMKEFVTRNRPALYQPMTYDEYRLYIRTKGPCGKAQVESLTSSP*
>Ptrif.0003s1820.1
MDTKVLSSGIRYTNLPEGYVRPESERPNLSEVSECENVPVIDLACDDRSLIVQQVADACKNYGFFQVINHEVPLETVERVLEVGKEFFNLPVEEKLKLYSDDPSKTMRLSTSFNIKKEKVHNWRDYLRLHCYPLDKYVPEWPSNPSTFKEFVSTYCSEVRGLGYRVLELISESLGLEKDYIKKVLGEQGQHMAVNFYPPCPEPELTYGLPGHTDPNALTILLQDLEVAGLQVLKDDKWVAVNPLPNAFVINIGDQLQALSNGRYKSVWHRAIVNAEKARMSVASFLCPNNDAIISPPKALTEDGSGAVYRDFTYAEYYSKFWSRNLDQEHCLELFKN*
>Ptrif.0001s2135.1
MDMAKAISVSKTMEQMVTHGEQPSSGFIVKETKFGYIESSPPLGPFPVIDMSLFSSQEHVGTELEKLKSSLSSAGCFQVVGHGMSDSFLDRVREVAVEFFQLPAEEKQKHARAVNEIEGYGSDLVVSDAQVFDWCHRLFLRVFPVHQRRLNLWPQHPPEFSEILNEYAMKLKTVTEVLSKAIAKSLNLEENSFLNQFGDQALMQVRFNFYPPCSRPDLVHGIKPHTDRSGITILLQDREVEGLQIRVDGKWYRVPVIPHALVVNLGDQMQIMTNGIYKSPMHRVVTNTEKLRISIAAFTEPEPENEIGPVDQLIDEQRPKLYRNVRNYGAINYECYQKGLVALDTVRA*
>Ptrif.0004s0081.2
MSLLANGDKDELRKLDIACKEWGFFQITNHGIAETVIHNMKEAIAAFFQLPFHEKKKYAMPANDVQGYGQGYVVSEQQKLDWSDVLFLVTLPPSVRNLKLWPVTLPGFKESIDQYSTEIQKVTEEIFAKLSLLMGMDKDGLKMLHGEMKQATRMNYYPTCSRPELVLGVSPHSDASTITLLLQDDKITGLQIKHKDSWIPVKPIPDAIVVNIGDVAEVLSNGLYKSVEHRAVTNEKKARMSVATFVIPSEEVEIGPLESMVDDKQFPRMYRNMKYVDYLRHTLERKMDGKAHTEYLKL*
>Gobar.1Z007900.1
MEVERVQEIANFSKETIPEEFIRTTYEQPALTTVQGTVLEVPVIDLSDPDEEKVVRAIVDASSNWGMFQVVNHGIPHETVRKLKEVGKAFFELPPQEKEAYAKSPGSQSIEGYGTKLQREVEGKKAWVDHLFHKIWPPSEINYQFWPKNPPSYRKNNEEYAKHMHGVVDKLFRCLSLGLGLEGNEMKEAMGGDNMVYLLKINYYPQCPQADLALGVPAHTDMSAITILVPNDVQGLQACKDDHWYDVEYIPNALIVHIGDQIEIVSNGKYKSVLHRAKVNKEKTRISWPVFVEPPSDLEVGPHPKLVNEANPPKFKSKKYSQYCFCKLNKTPQ*
>Gobar.1Z126000.1
MEVERVQEIANFSKETIPEEFIRTTYEQPALTTVQGTVLEVPVIDLSDPDEEKVVRAIVDASSNWGMFQVVNHGIPHETVRKLKEVGKAFFELPPQEKEAYAKSPGSQSIEGYGTKLQREVEGKKAWVDHLFHKIWPPSEINYQFWPKNPPSYRKNNEEYAKHMHGVVDKLFRCLSLGLGLEGNEMKEAMGGDNMVYLLKINYYPQCPQADLALGVPAHTDMSAITILVPNDVQGLQACKDDHWYDVEYIPNALIVHIGDQIEIVSNGKYKSVLHRAKVNKEKTRISWPVFVEPPSDLEVGPHPKLVNEANPPKFKSKKYSQYCFCKLNKTPQ*
>Gobar.D05G244700.1
MGVERVQEIANFSKETIPEEFIRTTYEQPALTTVQGTVLEVPVIDLSDPDEEKVVRAIVDASSNWGMFQVVNHGIPRETVGKLKEVGKAFFELPPHEKEAYAKSPGSQSIEGYGTKLQREVEGKKAWVDHLFHKIWPPSEINYQFWPKNPPSYRKNNEEYAKHMHGVVNKLFRCLSLGLGLEGNEMKEAMGGDNMVYLLKINYYPQCPRPNLALGVPAHTDMSAITILVPNDVQGLQACKDDHWYDVEYIPNALIVHIGDQVEIVSNGKYKSVLHRAKVNKEKTRISWPVFVEPPSDLEVGPHPKLVNEANPPKFKSKKYSQYCFCKLNKTPK*
>Gobar.A05G411500.1
MEVERVQAIVSSSLTEDNIPTEFIRPEDEQPAITTFHGPIPDIPVIDFSDPDQDNIIRLIAKASRDWGIFQVVNHGIPLDLIQTLQLVGKQFFNLPPEEKEVYAKPPSAHTIEGYGSKVGEDVNGKKNWSDHLFHRIWPASCINHQFWPKNPPSYRAVNEEYAQEVRKVVDKLFKWLSIGLGLEADVLKEGAGGEEIEYLMKINYYPPCPRPDLTLGVASHTDLSAMTVLVPNEVPGLQVFKDDHWIDAKYIPGALIVHIGDQIEILSDGKYKAVLHRTTVDKKKTRMSWPVFLEPPGEFVVGPLPQLVDPQNPPKYKPKKFKDYSYCKLNKLPQ*
>Gobar.D04G024700.1
MEVERVQAIVSSSLAKDNIPLEFVRPEDEQPAITTFHGLIPDIPVIDFNHPDQDHIIHLIANASRDWGIFQVVNHGIPFHLIQKLQQVGKEFFDLPQEEKEVYAKPPGALTLEGYGSKIGKDVNGKKNWADHLFHKIWPASCINHQFWPKNPPSYRPVNEEYAQEVRKVVDKLFEWLSMGLGLEADVLKQGVGGEEIEYMMKINYYPPCPRPDLTLGVTSHTDLSAMTVLVPNEVPGLQVFKDGHWIDAKYIPGALIIHIGDQIEILSNGKYKAVLHRTTVDKEKTRMSWPVFLEPPGEFVVGPLPQLLDPQIPPKYKPKKFKDYSYCKFHKLPQY*
>Gobar.D04G024800.1
MEVERVQAIVSSSLTEDNIPTEFIRPEDEQPAITTFHGPIPDIPVIDFSDPDQDNIIRLIANACRDWGIFQVVNHGIPFDLIQTLQLVGKQFFNLPQEEKEVYAKPPSAHTIEGYGSKVGEDVNGKKNWSDYLFHRIWPASCINTSSGPKILLLTAVNEEYAQEVRKVVDKLFKWLSIGLGLEADVLKEGAGGEEIEYLMKINYYPPCPRPDLTLGVASHTDLSAMTVLVPNEVPGLQVFKDDHWIDAKYIPGALIVHIGDQIEILSNGKYKSVLHRTTVDKKKTRMSWPVFLEPPGEFVVGSLPQLVDPQNPPKYKPKKFKDYSYCKLNKLPQ*
>Gobar.D08G213200.1
MVTSVLPRVESLASSGIQSIPKEYIRPQEELTSIGNVFEEEKKEEGPQVPTIDLTEIESEDKEVRERCQQELKKAAMEWGVMHLVNHGISEELMDRVRKVGQKFFELPVEEKEKYANDQSSGNVQGYGSKLANNASGQLEWEDYFFHLIFPEDKRDLSIWPKIPSEYTEVTSEYARQLRGLASKILSALSICLGLEEGRLEKEVGGVEELLLQLKINYYPKCPQPELALGVEAHTDISALTFILHNMVPGLQLFYQGKWVTAKCVPNSIIMHIGDTIEILSNGKFKSILHRGLVNKEKVRISWAVFCEPPKDKIILKPLPETVSETEPPLFPPRTFAQHIEHKLFRKTQDNLSN*
>Gobar.A12G234000.1
MASSIAPRVESLASSGIQSIPKEYIRPKEELASIGNVFEEEKKGGPQVPTIDLKDIESEDIKVRERCLQELKKAAMEWGVMHLVNHGISDQLMDRVRIAGQKFFELPIEEKEKYANDQASGKIQGYGSKLANNASGKLEWIDYFFHLVFPEDKRDLSIWPKTPSEYTEVTSEYARQLRGLASKILSALSLCLGLEEGGLEKEVGGLEELLLQMKINYYPKCPQPELALGVEAHTDVSALTFILHNMVPGLQLFYEGKWITAKCVPNSIIMHIGDTIEILSNGKFKSILHRGLVNKEKVRISWAVFCEPPKEKIILKPLPETVSETEPPLFPPRTFAQLIQHKLFKKT*
>Gobar.A08G187300.1
MVTSVLPRVESLASSGIQSIPKEYIRPQEELTSIGNVFEEEKKEEGPQVPTIDLTDIESEDKEVQERCRQELKKAAMEWGVMHLVNHGISEELMDRVRKVGQKFFELPVEEKEKYANDQSSGNVQGYGSKLANNASGQLEWEDYFFHLIFPEDKRDLSIWPKIPSEYTEVTSEYARQLRALASKILSALSICLGLEEGRLEKEVGGMEELLLQLKINYYPKCPQPELALGVEAHTDISALTFILHNMVPGLQLFYQGKWVTAKCVPNSIIMHIGDTIEILSNGKFKSILHRGLVNKEKVRISWAVFCEPPKDKIILKPLPETVSETEPPLFPPRTFAQHIEHKLFRKTEDNLSN*
>Gobar.A09G175100.1
MNRLMSWPEPVVRVQSLSENGIRTIPDRYIKPISDRPALKSEIHDHLDVPVIDLQNLFDKDPALHQETSRRISSACRDWGFFQVVNHGVSHELMKRTRAVWRDFFELPLEVKQQYANSPSTYEGYGSRLGIEKGAILDWSDYFFLNYLPVTLRNQSKWPAQPASCRELVAKYGAQVTKLCGRLLKAMSINLELKEDYLQNAFGGDEMGACLRVNFYPKCPQPELTLGLSSHSDPGAITILLPDPDVAGLQVRKGGKWITVKPFPNAFIVNVGDQIQVLSNAIYKSVEHRVIVNSEKDRVSLAFFYNPKSDLLIEPAKELVNEDRPALYKPMTYDEYRLYIRMNGPSGKTQIESMKSNR*
>Gobar.D09G180100.1
MNRLMSWPEPVVRVQSLSENGIGTIPDRYIKPISDRPALKSEIHDHLEVPVIDLQNLFGKDPALHQETSRRISSACRDWGFFQVVNHGVSHELMKRTRAVWRDFFELPLEAKQQYANSPSTYEGYGSRLGIEKGAILDWSDYFFLNYLPVTLRNQSKWPAQPVSCRELVAKYGAQITKLCGRLLKAMSINLELKEDYLQNAFGGDEMGACLRANFYPKCPQPELTLGLSSHSDPGAITILLPDPDVAGLQVRKGGKWITVKPFPNAFIVNVGDQIQVLSNANYKSVEHRVIVNSDKDRVSLAFFYNPKSDLLIEAAKELVNEDRPALYKPMTYDEYRLYIRMNGPCGKTQIESMKSNR*
>Gobar.A01G241300.1
MMNCLQSWPEPVVRVQSLSESGIRAIPERYIKPPSDRPGFEKQEHVDIPVVDLKNLFSHDHTLHEETLKLISSACKEWGFFQAVNHGISHELMKRTREVWREFFNLPLEVKQEYANAPTTYEGYGSRLGVQKGAILDWSDYFFLHYLPVYLRNPSKWPSLPSSCRDLISEYGAEVEKLCGRLLKAMSISLGLKEDYLQNAFGGEGIGACLRVNFYPKCPQPDLTLGLSSHSDPGGLTLLLPDHDVAGLQVRKNGKWITVKPVPNAFIVNVGDQIQVMSNAIYKSVEHRVIVNSAKDRVSLAFFYNPKSDLLIEPAKELVSEDRPPLYSPMTFDEYRLYIRTYGPCGKTQVEFSESNR*
>Gobar.D01G256100.1
MMNCLQSWPEPVVRVQSLSESGIRAIPDRYIKPPSDRPGFENQEHVDIPVVDLKNLFSHDRTLHEETLKLISSACKEWGFFQAVNHGISHELMKRTREVWREFFNSPLEVKQEYANAPTTYEGYGSRLGVQKGAILDWSDYFFLHYLPVHLRNPSKWPSLPSSCRDLISEYGAEVVKLCGRLLKAMSISLGLKEDHLQNAFGGEDIGACLRVNFYPKCPQPDLTLGLSSHSDPGGMTLLLPDHDIAGLQVRKNGNWITVKPVPNAFIVNVGDQIQVMSNAIYKSVEHRVIVNSVKDRVSLAFFCNPKSDLLIEPAKELVSEDRPALYSPMTFDEYRLYIRTYGPRGKTQVEFSGSNR*
>Gobar.D01G256100.2
MMNCLQSWPEPVVRVQSLSESGIRAIPDRYIKPPSDRPGFENQEHVDIPVVDLKNLFSHDRTLHEETLKLISSACKEWGFFQAVNHGISHELMKRTREVWREFFNSPLEVKQEYANAPTTYEGYGSRLGVQKGAILDWSDYFFLHYLPVHLRNPSKWPSLPSSCRLLKAMSISLGLKEDHLQNAFGGEDIGACLRVNFYPKCPQPDLTLGLSSHSDPGGMTLLLPDHDIAGLQVRKNGNWITVKPVPNAFIVNVGDQIQVMSNAIYKSVEHRVIVNSVKDRVSLAFFCNPKSDLLIEPAKELVSEDRPALYSPMTFDEYRLYIRTYGPRGKTQVEFSGSNR*
>Gobar.D12G250500.1
MTSSIAPRVESLASSGIQSIPKDIGNVFEEEKKGGPQVPTIDLKDIESEDIKVRKRCLQELKKAAMEWGVMHLVNHGISDQLMDHVRIVGQKFFELPIEEKEKYANNQASGKIQGYGSKLANTASGQLEWIDYFFHLVFPEDKRDLSIWPKTPSEYTEVTSEYARQLRGLARKILLALSLCLGLEEGMLEKEVGGLEELLLQMKINYYPKYPQPELALGVEAHIDVSALTFILHNMVPGLQLFFEGKWITAKCIPNSIIMHIGDTIEILSNGKFKSILHRGLVNKEKVRISWIVFCEPPKEIILKPLPETVSKTEPPLFPPRTFAQLIQHKLFKKT*
>Gobar.D10G287000.1
MMNSLQDWPEPIVRVQSLSESGLPMIPDRYVKPLSDRPSSNRPENGDANIPIIDLTGLTDDETELSRSTMDRISSACRDWGFFQVVNHGVSPGLMDQARETWRSFFHLPMEIKQAYANSPKTYEGYGSRLGIEKGAILDWSDYYYLHYLPLTLKDYNKWPRSPDYCREVIDEYGKELVKLGGRIMKVLSINLGLNESHLQNAFGGENIGACVRVNFYPKCPQPDLTLGLSSHSDPGGLTILLPDPEVPGLQVRKDDRWITVKPARHAFIVNIGDQIQVLSNANYKSVEHRVIVNSGVERLSLAFFYNPKSDIPIKPVRELVSADKPALYPPMTFDEYRLFIRLNGPKGKSQVESLKSPRCH*
>Gobar.A12G220500.1
MDTKVVSRGFAGSLPVDSVQALASKNLKNIPSRYIRPEVEFEVVSIGESQQIPVIDMSKLDRDDEQKKLHQACKDWGFFQLINHGIADEVIEKMKIDTQEFFKLPLEEKLAYAQLPNEIEGYGQTLVRSADQKLDWNDMLFLFPLPVPLRNMRFWPTNPPSFRETFDKYSTELQKVTIYLIKRIAKNLGTDPEMLSSFFEDGVQAIRTNYYPPCAEASKVFGASPHSDSTGLTLLLQVNEVEGLQIKKDEKWVPVKPIPGALIVNIGDIIEIMSNGEYKSIEHRVVVNQEKERLSMAAFHRPKVGTEIGPLADLVRTNKAQYKTMSLEEFLRLRLSRKVRGKHLLNQMKL*
>Gobar.A11G109400.1
MKPLLTDLVSTSDRPNVDEVTFDHSIPLVDLQHFDDGPNRSTVVRAIGDACRNYGFFQVKNHGVSKEVIGKMLHVSKQFFHLPESERLKNYSDDPMKTTRLSTSFNVRTENVSSWRDYLRLHCYPLEDYVHEWPTNPPSFREDTSEYCKITRRLAVRLLEAISESLDLERDYINSALGKHAQHMAINYYPPCPEPELTYGLPVHADPNAITILLQDEVPGLQVLKDGKWIAVNPIPYTFIVNIGDQIQVLSNDSYKSVLHRAVVNCKEERISIPTFYCPSTDAVMGPAPKLIDPLHHPPLYRNFSYSEYYHSFWKRGLNSETCLDMFKI*
>Gobar.D10G287000.2
MMNSLQDWPEPIVRVQSLSESGLPMIPDRYVKPLSDRPSSNRPENGDANIPIIDLTGLTDDETELSRSTMDRISSACRDWGFFQVVNHGVSPGLMDQARETWRSFFHLPMEIKQAYANSPKTYEGYGSRLGIEKGAILDWSDYYYLHYLPLTLKDYNKWPRSPDYCREVIDEYGKELVKLGGRIMKVLSINLGLNESHLQNAFGGENIGACVRVNFYPKCPQPDLTLGLSSHSDPGGLTILLPDPEVPGLQVRKDDRWITVKPARHAFIVNIGDQIQVGILAFH*
>HORVU6Hr1G080360.1
LFPPLKPSCKSGSHTAAPLIAPPNRSPLILRPARTAMRACSRGPSRLTTQADARGDRAGIMAGAQSVQALASSLGALPSEFVWPEHEQPRATTFRGAAPPQIPVVDMSSPDAGRRMAEAAAEWGIFQVVGHGVPAEAVAELQRVGREFFALPQEEKQRYAMDPAEGRTEGYGSTLRRRGLEGKKAWADFLFHNVAPPAAVNHAAWPENPRGYRQANEAYCGHMQRLTRELFERLSAELGLEGGAMAEAFGGDDVVLLQKINFYPPCPQPELALGLAPHTDLSTLTVLLPNEVQGLQVFKDGHWYNVEYVPGGLIIHVGDQIEASAGTYAPDRLAPSRQLFHRLTRRLICV*
>HORVU6Hr1G080360.3
LIAPPNRSPLILRPARTAMRACSRGPSRLTTQADARGDRAGIMAGAQSVQALASSLGALPSEFVWPEHEQPRATTFRGAAPPQIPVVDMSSPDAGRRMAEAAAEWGIFQVVGHGVPAEAVAELQRVGREFFALPQEEKQRYAMDPAEGRTEGYGSTLRRRGLEGKKAWADFLFHNVAPPAAVNHAAWPENPRGYRQANEAYCGHMQRLTRELFERLSAELGLEGGAMAEAFGGDDVVLLQKINFYPPCPQPELALGLAPHTDLSTLTVLLPNEVQGLQVFKDGHWYNVEYVPGGLIIHVGDQIEASAGTYAPDRLAPSRQLFHRLTRRLICV*
>HORVU6Hr1G080360.6
SGSHTAAPLIAPPNRSPLILRPARTAMRACSRGPSRLTTQADARGDRAGIMAGAQSVQALASSLGALPSEFVWPEHEQPRATTFRGAAPPQIPVVDMSSPDAGRRMAEAAAEWGIFQVVGHGVPAEAVAELQRVGREFFALPQEEKQRYAMDPAEGRTEGYGSTLRRRGLEGKKAWADFLFHNVAPPAAVNHAAWPENPRGYRQANEAYCGHMQRLTRELFERLSAELGLEGGAMAEAFGGDDVVLLQKINFYPPCPQPELALGLAPHTDLSTLTVLLPNEVQGLQVFKDGHWYNVEYVPGGLIIHVGDQIEASAGTYAPDRLAPSRQLFHRLTRRLICV*
>HORVU5Hr1G094280.1
EALSMSGLSAIPAEYVRPQEERQGLGDAYDEAAASWSAAGSPQIPVVDVAAFDAAHPASPASLAVVGAVRAAAEEWGVMHVAGHGIPEDLIDALRGAGTGFFRLPIEDKEAYANDPAAGRLEGYGSRLAGSAGEDGKREWEDYLFHMLHPDARADHALWPAHPPEYVPVTKTFGERVSELASRLLAILSLGLGVPADTLERRLRLTSGDAEVEVEDDLLLKLKINYYPRCPQPELAVGVEAHTDVSALSFILTNGVPGLQVVNSDGAWVTARDEPGTLVVHVGDALEILSNGRYTSVLHRGLVNRQAVRVSWVVFAEPPPDSVLLRPLPELLVDEPPRFEPRTFRQHLERKVLKKNDAQEEEEVKKPPVAAQEEEEEASKPLVAGE
>HORVU4Hr1G056500.2
MGSCFNGGAGWPEPVVRVQAVSETCGETIPERYVKPQLDRPSATTLQPAVSHGAGGCGLNIPVVDMSMPESDETVRAVEAACREWGFFQAVNHGVSPELLRRARSSWRGFFRQPAEVRERYANSPATYEGYGSRLGTTKGGHLDWGDYYFLHLLPASIKSHDKWPSLPSTLREATEEYGEEVVKLCRRVSKVLSKGLGLDGGRLLAAFGGEGGEGACMRVNFYPRCPQPELTLGVAAHSDPGGMTMLLVDDHVRGLQVKKGGQWITVDPVPDAFIVNVGDQIQQVLSNAAYKSVEHRVTVSAAEERLSLAFFYNPRSDVPVAPMAELVSPERPALYPEMTFDEYRARIRQRGLSGKAHLQSLQHACSSVAS*
>HORVU4Hr1G056500.1
MGSCFNGGAGWPEPVVRVQAVSETCGETIPERYVKPQLDRPSATTLQPAVSHGAGGCGLNIPVVDMSMPESDETVRAVEAACREWGFFQAVNHGVSPELLRRARSSWRGFFRQPAEVRERYANSPATYEGYGSRLGTTKGGHLDWGDYYFLHLLPASIKSHDKWPSLPSTLREATEEYGEEVVKLCRRVSKVLSKGLGLDGGRLLAAFGGEGGEGACMRVNFYPRCPQPELTLGVAAHSDPGGMTMLLVDDHVRGLQVKKGGQWITVDPVPDAFIVNVGDQIQVLSNAAYKSVEHRVTVSAAEERLSLAFFYNPRSDVPVAPMAELVSPERPALYPEMTFDEYRARIRQRGLSGKAHLQSLQHACSSVAS*
>HORVU5Hr1G048180.2
MASSNLLDWPEPIVQVQTLSNSGTSTVPQQYIKPPSERPSGVTNDPNLTIPVIDLASFSNAPEHHQEMLKAIASACKDWGFFQLVNHDVDMEAVRRMRSAWREFFDLPMEEKKVHANLPITYEGYGSRLGVEKGAILDWSDYYFLNLFPSDIRNLDKWPKIPTGLREATEKYACQLISLCQVLLKAMSSSLGLEEDYLHNAFGGSDGISATMRVNYYPRCPQPELTLGLSSHSDPGGITLLLADDNVEGTQVRKGDAWVTVQPVPGSFLVNVGDQIQIMSNGRYRSVEHRALANSDKERFTIAFFCNPRGDLPVAPASELVGPGSPALYHKAVTFDDYRKYMRTKGPSGKTQVQSISSTMQPGPAA*
>HORVU6Hr1G080360.2
GGAMAEAFGGDDVVLLQKINFYPPCPQPELALGLAPHTDLSTLTVLLPNEVQGLQVFKDGHWYNVEYVPGGLIIHVGDQIEIMSNGRYKAVLHRTTVSREKTRMSWPVFVEPPPEHVVGPHPQLVTDEFPAKYKAKKFKDYKYCKINKLPQ*
>HORVU5Hr1G048180.4
MLKAIASACKDWGFFQLVNHDVDMEAVRRMRSAWREFFDLPMEEKKVHANLPITYEGYGSRLGVEKGAILDWSDYYFLNLFPSDIRNLDKWPKIPTGLREATEKYACQLISLCQVLLKAMSSSLGLEEDYLHNAFGGSDGISATMRVNYYPRCPQPELTLGLSSHSDPGGITLLLADDNVEGTQVRKGDAWVTVQPVPGSFLVNVGDQIQIMSNGRYRSVEHRALANSDKERFTIAFFCNPRGDLPVAPASELVGPGSPALYHKAVTFDDYRKYMRTKGPSGKTQVQSISSTMQPGPAA*
>HORVU6Hr1G080360.4
PQPELALGLAPHTDLSTLTVLLPNEVQGLQVFKDGHWYNVEYVPGGLIIHVGDQIEIMSNGRYKAVLHRTTVSREKTRMSWPVFVEPPPEHVVGPHPQLVTDEFPAKYKAKKFKDYKYCKINKLPQ*
>MgTOL.C1094.1
MEVVRVQSIASLSKHANTIPSEYIRSENEQPAGSTVHGVVLEVPVIDLSDESDIEKIVRLISEASREWGIFQVVNHGIPNEVISKLQRVGKEFFELPKEEKEVIAKTSESGIEGYGTTLQKEIEGKKGWVDHLFHKILPPNAINYNYWPKNPPSYREANEEYAERLRHVSDKLTRWLSLGLGLEEQELKAAMGGEDTIYLMKINYYPPCPRPDLALGVVAHTDMSALTILVPNEVQGLQVFRDGSWYDVKYIPNALIVHIGDQIEILSNGKYKAVFHRSTVNKESTRMSWPVFLEPPAEVEIGPITKLVTKKARRSLRLRNIKTMFTVSLTSFHSDATTIKWFNVFII*
>MgTOL.E0967.1
MVSIMAPSPRVEVLARSGNDTIPKEYVRTEEELKSIGDIFAEEKVTDRPQLPVIDLAGISSGDEETRLKCHEDLKKAAMEWGVMHLVNHGVPEELMERVKNAGRAFFELPVEEKEEYANDQAAGNVQGYGSKLANNASGQLEWEDYFFHCVFPPEKRDLSIWPKNPADYVPATTEYAEQLRSLTTKILSILSTGLGLEPDRLEQEAGGAEDLILQMKINYYPKCPQPELALGVEAHTDVSALTFILHNMVPGLQLFYEGNWVTAKCVPNSIIMHIGDTVEILSNGKYKSILHRGLVNKEKVRISWAVFCEPPKERIVLRPLPETVSEAEPPLFPPRTFAQHIEHKLFGKSSTIVEDDVDVGLKKSDDV*
>MgTOL.J0158.1
MTNCVQSWPEPVIRVQHLSDSGLLAIPERYVKKPSDRPIFVPASPSDAAGGEVVNIPVVDVSGLYSGDADLRRKTAAEIDEACREWGFFQAVNHGVSHDLMRRTREVWREFFELPLAEKQMYANSPTTYEGYGSRLGVEKGMSLDWSDYFFLNYLPARLRDQNKWPSPPVSCRELVEEYSKQVVELCGKLMKIFSINLGLKEDYLLEAFGGEGLGACMRVNYYPKCPQPDLTLGLSSHSDPGGMTLLFPDENVSGLQVRRGDNWLTVTPLPNAFIVNLGDQLQVLSNAKYKSVEHRVIVNSERERVSLAFFYNPRGDMVIKPAEELITAEEPPLYPPTTYDQYRLYIRMKGPCGKSQVESIKSPQ*
>MgTOL.F0728.1
MNFPRDWPEPIIRVQSLSESCEDRIPDRYVKPPEARPSVVAPETDNANIPLIDLGLLESGDEELRRKTLRQVSEACREWGFFQVVNHGVKPELMDRAREVWREFFHEPMEVKQRYANSPTTYEGYGSRLGVEKGAILDWSDYYYLHYLPCNLRDFNKWPYLPSHLREVITEYSTEVVRLGGELLKILSINLGLRQDYLQNAFGGDDVGACLRVNFYPKCPQPDLALGLSSHSDPGGMTFLLPDQNVPGLQVRRGDGWITVKPAPHAFIVNIGDQIQVLNTYFSITIAII*
>MgTOL.F0728.2
MNFPRDWPEPIIRVQSLSESCEDRIPDRYVKPPEARPSVVAPETDNANIPLIDLGLLESGDEELRRKTLRQVSEACREWGFFQVVNHGVKPELMDRAREVWREFFHEPMEVKQRYANSPTTYEGYGSRLGVEKGAILDWSDYYYLHYLPCNLRDFNKWPYLPSHLREVITEYSTEVVRLGGELLKILSINLGLRQDYLQNAFGGDDVGACLRVNFYPKCPQPDLALGLSSHSDPGGMTFLLPDQNVPGLQVRRGDGWITVKPAPHAFIVNIGDQIQVMSNAITKALSTE*
>Seita.1G332100.1
MGETHQSVQELAASLVGALPPEFVRSEHEHPAATTFRGGPAPHAPVIDMSEPGCGARIAGAAREWGLFQVVNHGVPPPVVAELQRVGRAFFALPREEKERYAMDPASGKIEGYGTKLQRDLEGKKTWNDFFFHVVAPPEKVDHGAWPRSLAGYREANEAYCLHMQRLARELFGHLSLGLGLEEGAMAEAFGGGGTVFLQKINYYPPCPQPELTLGVAPHTDMSTLTVLVPNDVQGLQVFRNGHWYDVEYVPDALIVHIGDQIEIFSNGAYKAVLHRTTVNKEKTRMSWPVFVEPPGELAVGPHPRLVTGENPARYKAKKFKEYQHCKINKLPM*
>Seita.1G000700.1
MEPCSSPVPVPAPPQQKQLPARVEALSGLSAIPAEYVRPADERADLGDALELARTHADDHTAPRIPVVDISPFLLACSKDDDAKQQNEQLSECVEAVRAAAAEWGVMHISGHGIPGEVMDRLRAAGAAFFALPIEAKEAYANDPAAGRLQGYGSRLATNASGQREWEDYLFHLLHPDGLADHALWPAHPPDYVAATRDFGRRIRDLASALLAVLSVGLLGPGRGEALEKALITRAGEHEHDDDLRLQLKINYYPRCPQPELAVGVEAHTDVSALSFIIHNGVPGLQVRHGGRWVTARDEPGTIIVHVGDALEILSNGRYTSVLHRGLVNRDAVRVSWVVFCEPPPDLVLLRPMPELVTPDNPARFTPRTFKQHIDSKLFKKHQQLAVTDDDEQTN*
>Seita.9G441600.1
MTSCFNGGAGWPEPVVRVQTVSDTCGDTIPDRYVKPQSDRPSPPASGGVAGGGPNIPVVDLSMPDSDATSRAVAAACREWGFFQAVNHGVRPELLRGARAAWRGFFRQPAEVRERYANSPATYEGYGSRLGTAKGGPLDWGDYYFLHLLPPSLKSHEKWPSLPASLRETTEEYGEEVVQLCRRVMRLLSSGLGLEAGRLQEAFGGAGGEGACMRVNFYPRCPQPELTLGVAAHSDPGGMTMLLVDDHVRGLQVRSPDGQWITVEPVPDAFIVNVGDQIQVLSNAAYKSVEHRVTVSAAEERLSMAFFYNPRSDLPIAPMPELVAPGRPALYPEMTFDEYRVFIRQRGLAGKAQLESLKASNKAAAAPVTADGSPSSSS*
>Seita.3G049100.2
MEGAGAGWPEPVVRVQSLSESGAATIPDRYVKPEAERPATALADDGAATAATEVGIPVVDLSSPGDPATVRAVSEACRDWGFFQAVNHGVPAELLRRARGVWRGFFRQPMEVKQRYANSPATYEGYGSRLGVEKGAVLDWGDYYFLHVRPPHLSDPDKWPYLPPELRGTTEEYSREVAALCGRLMTAMSLGLGVAPSRLHEAFGGAEGAGVCVRVNYYPRCPQPELTLGLSSHSDPGGMTVLLADDRVRGLQVRRRGAWVTVDPVPDAFIVNVGDQIQVLTNATYRSVEHRVMVNAADERLSVALFYNPRSDLPLSPMPELVSPDRPSLYKNMTFDEYRLYIRRKGPRGKSQVESLKAAAVGAAT*
>Seita.5G028500.2
MAHAKAGASLQVPNVQELAQTWNGSGERVPDRYVRKEETAAEEVVAGRAIPVVDLSRLLDPRSSEEELANLGDACQHWGFFQLVNHGVPDEVLQDVKRDITEFFNLPLEAKKAHAQVPGGLEGYGQAFVFSETQKLDWADMIYLMISPREERDPRFWPARPPSFTGSVDRYAAETARVAASLLRSMAADLGVAPERLSEAFRGLPQSMRTTYYPPCRQASDVLGLSPHTDATGLALLLHVNDVQGLQIRKDGRWLAVDPLPGAFVVTVGDILEILSNGRYRSIEHRAVVHPDKDRISAAVFHQPCPDTTIGPLPELVKKDSGGARYKSMEYMDFMKSFFAAKLDGRRSHMDALRI*
>CepurGG1.4G220000.1
MAASVAAQVAERICYSDDRVQALAEQGLLEIPTSYIRPVEERPSIQETSLKEVAPDYGSLPVIDLAEGGPDVVAQIGQACSEWGFFQVVNHGVPVELLERMRQIGAHFYARPLEEKLAYACKDPGTAPEGYGSRLLVKDEQVMDWRDYIDHHTLPLSRRNVNRWPADPPHYRSTMEEFSDETCKLAQRLLGFISESLGLPTEFLVDAIGEPAQNIVINYYPPCPQPHLTLGLQSHSDMGAITLLLQDDVPGLQVVKNHEWFTIQPIRDAFVVNLGDMSQILSNDKYKSCEHRAVVNGERSRLSVVAFYDPAKSKLISPASPLVDKDHPALFPSILYGEHVATWYSKGPDGKKNIDSLVIE*
>ASH_rna16836
MDSLLHCWPEPVVPVQSIAESGASFIPACYIKPPADRPHEAVAATGVRCREMSIPVIDLSHLSAGAVECLATMRAISDACRDWGFFQVVNHGVNGELVAAAAAVWRDFFLLPMPEKMKLANSPKTYEGYGSRLGVEKDAVLDWGDYFFFNLLPHSLKNYDKWPKLPSSNFREITEEYGRQMVNLCGTLMKVLSISLGLDVGFLQEKFGGEEFGACMRVNYYPKCPQPELTLGLSAHSDPGGLTILLGDDHVPGLQVRKGDSWVTVQPVPGALIVNVGDQIQVLSNTTYKSVEHRVVVNAAAERLSIAFFYNPKSDLPLAPARELVAPGRLPLYRPMTFDEYRLYIRKKGPRGKEQVESLEAIS*
>Sobic.004G310100.1
MGEETHQSVQELAASLGALPPEFVRSEHDQPGVTTYRGADAPVIDMSDPGFGARMAVAAREWGLFQVVNHGVPSAAVAELQRVGRAFFALPREEKERYAMDPASGKIEGYGTKLQRDLEGKKTWNDFFFHVVAPPEKVDHAVWPETVAVAGYREANEEYCRHMQRLTRELFEHLSLGLGLHEGAMAEAFGGDGLVFLHKVNFYPPCPQPELTLGVAPHTDMSTLTILVPNEVQGLQVFKNGHWYDAKYVPDALIVHIGDQIEIFSNGVYKAVLHRTTVNKEKTRMSWPVFVEPPGELVVGPHPKLVTDERPAKYKAKKYKDYQHCKINKLPM*
>Sobic.003G021700.1
MADVYESVLALSKSGKVPPDFVRLAQDQPGPNNAFRGDSAPPVIDMSRPRPECGALMADATRERGLFQVVNHGVPAAAVSEELQPVGRAFFSLPRQEKQEEDYLFHYVAPPAVVNHDIWPKNPAGYREANEEYCRHIQRLTRGLFQHLSLGLGLEKDAMSEAFGGDDQLVLLQNINFYPPCPQPEVTLGVGPHTDLCVVTILLPNDVEGLQVFKDGRWHDVPHVPEAFNVFMGDQIETLSNGRYKAVMHRSRVHKEKTRMSWPTFVEPPRELVVGPHQQLVTDDSPAKYKQPRKYKDYKYRKINLLRL*
>Sobic.004G000700.1
MARVEALSGLSSIPLEYVRPADERAGLGDAFDLARTHANDHTAPRIPVVDISPFLDASSSSSQQQRDACVEAVRAAAVDWGVMHIAGHGIPAELMDRLRAAGAAFFALPIQEKEAYANDPAAGRLQGYGSRLATNASGQREWEDYLFHLLQPDGLADHALWPAHPPDYVPATRDFGRRTRELTTTLLAILSMGLLGPERGDALEKALITRSQAAAEAAAEQQQQQQQDLDLLLQFKINYYPRCPQPELAVGVETHTDVSALSFILHNGVPGLQVLHGGRWVTARDEPGTIIVHVGDALEILSNGRYTSVLHRGLVNREAVRISWVVFAEPPPDAVVLRPLPELVTPDHPARFTPRTFKQHLDSKLFKKKQQEQQKADKDGNNNGDHHHDEPPPPQTQTN*
>Sobic.009G028200.1
MEGAGAGWPEPVVRVQSLSESGVATIPDCYVKPESERPAAAALTTTTEDGGGIPVVDLSSPSDPATARAVSEACRDWGFFQAVNHGVPAELLRRARGVWRGFFRQPMEVKQRYANSPATYEGYGSRLGVEKGAVLDWGDYYFLHVRPPHLFDPHKWPHLPPDLRETTEEYSREVAALGGRLMTAMSVGLGVGETRLQEAFGGADGAGVCVRVNYYPRCPQPELTLGLSSHSDPGGMTVLLADDRVRGLQVRRRGAWVTVDPVPDAFIVNVGDQIQVLTNATYRSVEHRVMVNAADERLSVALFYNPKSDLPLAPMPELVSPDRPALYKPMTFDEYRMYIRRKGPRGKSQVDSLKATAGGGVNASTS*
>Sobic.004G310100.2
MGEETHQSVQELAASLGALPPEFVRSEHDQPGVTTYRGADAPVIDMSDPGFGARMAVAAREWGLFQVVNHGVPSAAVAELQRVGRAFFALPREEKERYAMDPASGKIEGYGTKLQRDLEGKKTWNDFFFHVVAPPEKVDHAVWPETVAVAGYREANEEYCRHMQRLTRELFEHLSLGLGLHEGAMAEAFGGDGLVFLHKGLQVFKNGHWYDAKYVPDALIVHIGDQIEIFSNGVYKAVLHRTTVNKEKTRMSWPVFVEPPGELVVGPHPKLVTDERPAKYKAKKYKDYQHCKINKLPM*
>Sobic.001G526900.1
MAEQLISTAEHDTLPDSYVRPETQRPRLREVVPDAEIPVVDLAVPDRAAVVARVAEACRTHGFFQVVNHGVAEELTAAMLAVAYEFFRLPAEEKAKLYSDDPGKKMRLSTSFNVRKETVHNWRDYLRLHCHPLEQYVPDWPDNPPSFRETVSAYCREVRALGFRLYGAISEGLDLDGVYIKETLGEQEQHMAVNFYPRCPAPELTYGLPAHTDPNALTILLMDQQVAGLQVLKDGRWIAVNPRPGALVVNLGDQLQALSNGRYKSVWHRAVVNSDRPRMSVASFLCPCNDVRIGPAAKLVTGDTPAVYRDYTYAEYYAKFWSRNLDQEHCLELFRT*
>Sobic.001G526900.2
MAEQLISTAEHDTLPDSYVRPETQRPRLREVVPDAEIPVVDLAVPDRAAVVARVAEACRTHGFFQVVNHGVAEELTAAMLAVAYEFFRLPAEEKAKLYSDDPGKKMRLSTSFNVRKETVHNWRDYLRLHCHPLEQYVPDWPDNPPSFRETVSAYCREVRALGFRLYGAISEGLDLDGVYIKETLGEQEQHMAVNFYPRCPAPELTYGLPAHTDPNALTILLMDQQVAGLQVLKDGRWIAVNPRPGALVVNLGDQLQALSNGRYKSVWHRAVVNSDRPRMSVASFLCPCNDVRIGPAAKLVTGDTPAVYRDYTYAEYYAKFWSRNLDQEHCLELFRT*
>Misin07G505600.1
MGEETHQSVQELAASLCALPREFVRSEHDQPGATTYRGAAAPDAPVIDMSEPGFGARMAVAAREWGLFQVVNHGVPSAAVAELQRVGWAFFALPREEKERYAMDPASGKIEGYGTKLQRDLEGKKTWNDFFFQVVAPPEKVDHAVWPESLAVAGYREANEEYCRHMQRLTRELFEHLSLGLGLHEGAMAEAFGGDGLVFLQKINFYPPCPQPELTLGVAPHTDMSTLTVLVPNEVQGLQVFKDGQWYDAKYVPDALIVHIGDQIEIFSNGTYKAVLHRTTVNKEKTRMSWPVFVEPPGELVVGPHPKLVTDERPAMYKAKKYKDYQHCKINKLPM*
>Misin06G016600.1
MAGVYESVLALSKSGTVPPDFVRSAQDQPGPNAFRGDSAPPEAPLPVIDMSRPECGALMADAATQWGLFQVVNHGVPAAAMSELQRVGRSFFALPREEKEQHCTGSGSSVYPATGSIEGYGIGITGPRGSSRDLEGKKNWEDYLFHYVAPPTVVNHDIWPKNPAGYREANEEYCRHMQRLTRELFGLLSLGLGLEKDAMSEAFGGDQLVLLQKISYYPPCSQPEVTLGIAPHTDMCAVTVLLPNDVEGLQIFKDGRWHDVKHVPEALIIFMGDQIEILSNGRYKAAKHRVAVNKEKTRMSWPTFVEPPGELVVGPHQQLAAADSPVKYKPKKYKDYQFCKSNLLPQ*
>MisinT099900.1
MVSPSPLLQLPARVEALSGLSAIPLEYVRPADERAGLGDAFDLARTHANDHTAPQIPVVDISPFLDATSSQQQRDACVEAVRAAAADWGVMHIAGHGIPAELMDRLRAAGAVFFALPIQDKEAYANDPAAGRLQGYGSRLATNTSGQREWEDYLFHLVQPDGLADHALWPAHPPDYVPATRDFGRRTRELTSTLLTILSMGLLGPDHGDALEKALITHSQAEAGDEHEQKQQDLDLLLQFKINYYPRCPQPELAIGVEAHTDVSALSFILHNGVPGLQVLHRGRWVTARDEPGTIIVHVGDALEILSNGRYTSVLHRGLVNREAVRISWVVFAEPPPDAVVLRPLPELVTADQPARFTPCTFKEHLDSKLFKKKQKEQQKAKEEDGNGVHHHDEPLPQTQTN*
>Misin16G040200.1
MEGAGAGWPEPVVRVQSLSESGAATIPDRYVKPESERPKAALEPAAATTTEEGGIPVVDLSSPSDPATARAVSEACRNWGFFQAVNHGVPAELLRRARGVWRGFFRQPMEVKQRYANSPATYEGYGSRLGVEKGAVLDWGDYYFLHVRPPHLFDPHKWPHLPPDLRETTEEYSREVAALCGRLMTAMSVGLGVGETRLQEAFGGADGAGVCVRVNYYPRCPQPELTLGLSSHSDPGGMTVLLADDRVRGLQVRRRGAWVTVHPVPDAFIVNVGDQIQVLTNATYRSVEHRVMVNAADERLSVALFYNPKSDLPLAPMPELVSPDRPALYEPMTFDEYRMYIRRKGPRGKSQVDSLKAATATTAAVDVNVAPVGRKCY*
>Misin06G312200.1
MHIGRCGATPGKGQPDTQMADCMQEWPEPVVCVQALAESGLSVIPRCYVKPPCDRPAVAPAAAAVQAQLEKDQPSDIISIPVVDLGELLLAEDGSAVGVGGGLGNDVTEAVAAACREWGFFQVVNHGVRPELMRAAREAWRGFFRRPLAEKQRYANSPRTYEGYGSRLGVQKGAVLDWGDYFFLHLAPEAAKSQAKFWPANPSNCKEVSEEYGREMVRLCELLMRVLSVSLGLDEAHFQRAFGGADCGATLRANYYPRCPQPDLTLGLSAHSDPGALTVLLADEHVRGLQVRRGDGEWVTVQPVRDAFIVNVGDQVQILSNSVYKSVEHRVVVNAEEERVSLALFYNPKGDVPIAPAPELVTAGNLPALYPPMTFDEYRLYVRNKGARGKAQIEALKCRFLGKPNGPIARKLIRVPSW*
>Misin06G312200.2
MADCMQEWPEPVVCVQALAESGLSVIPRCYVKPPCDRPAVAPAAAAVQAQLEKDQPSDIISIPVVDLGELLLAEDGSAVGVGGGLGNDVTEAVAAACREWGFFQVVNHGVRPELMRAAREAWRGFFRRPLAEKQRYANSPRTYEGYGSRLGVQKGAVLDWGDYFFLHLAPEAAKSQAKFWPANPSNCKEVSEEYGREMVRLCELLMRVLSVSLGLDEAHFQRAFGGADCGATLRANYYPRCPQPDLTLGLSAHSDPGALTVLLADEHVRGLQVRRGDGEWVTVQPVRDAFIVNVGDQVQILSNSVYKSVEHRVVVNAEEERVSLALFYNPKGDVPIAPAPELVTAGNLPALYPPMTFDEYRLYVRNKGARGKAQIEALKCRFLGKPNGPIARKLIRVPSW*
>Misin05G026000.1
MSRPECGALMADAATEWGLFQVVNHGVPAAAVSELQRVGRNFFALPREEKEQHRTGSGSSVYPATGSIEGYGIGITGPRGSSRDLEGKKNWEDYLFHYVAPPTVVNHDIWPKNPAGYREANEEYCRHMQRLTRELCGHLSLGLGLEKDAMSEAFGGDQLVLLQKISYYPPCPQPEVTLGIAPHTDMCAVTVLLPNDVEGLQIFKDGRWHDVKHVPEALIIFMGDQIEILSNGRYKAAKHRVTVNKEKTRMSWPTFVEPPGELVVGPHQQLAAADSPAKYKPKKYKDYQFCKSNLLPQ*
>Misin01G505100.3
MAEQLISTADHDRLPDSYVRPEKQRPRLREVVPDAEIPVVDLADPDRAAVVVRVAEACRTHGFFQVLNHGVPEELTAAMMSVAYEFFRLPAEEKAKLYSDDPGKKMRLSTSFNVRKETVHNWRDYLRLHCHPLEQYVPDWPDNPPSFRETVSAYCREVRELGFRLYGAISEGLGLDGGYIKETLGEQEQHMAVNFYPRCPAPELTYGLPAHTDPNALTILLMDQQVAGLQVLKDGRWIAVNPRPCALVVNIGDQLQALSNGRYKSVWHRAVVNSDRPRMSVASFLCPCNDVRIGPAAKLVTGDTPAVYRDYTYAEYYAKFWSRNLEQEHCLELFRT*
>Misin01G505100.1
MAEQLISTADHDRLPDSYVRPEKQRPRLREVVPDAEIPVVDLADPDRAAVVVRVAEACRTHGFFQVLNHGVPEELTAAMMSVAYEFFRLPAEEKAKLYSDDPGKKMRLSTSFNVRKETVHNWRDYLRLHCHPLEQYVPDWPDNPPSFRETVSAYCREVRELGFRLYGAISEGLGLDGGYIKETLGEQEQHMAVNFYPRCPAPELTYGLPAHTDPNALTILLMDQQVAGLQVLKDGRWIAVNPRPCALVVNIGDQLQALSNGRYKSVWHRAVVNSDRPRMSVASFLCPCNDVRIGPAAKLVTGDTPAVYRDYTYAEYYAKFWSRNLEQEHCLELFRT*
>Thupl.29381110s0001.1
MAAVRVQSLAGSGMASIPAEFIRPVHERPGANTECPSVKVPLIDMANLCDLGPAREKTIAEIGRAASEWGLFQVVNHGISQQLIERLQAVGKDFFDLPQEEKEKYSNNAAKGILEGYGTRLAHNIDGKLEWIDYFFHILWPPSRPDFKSWPRHPPSYMEVNDEYAKALMEVVYKLLSALSVHLGVEEDAMKEELGGEDLEMEMKINYYPPCPQPELALGVEPHTDMSSLTLLVPNEVPGLQVYKDGHWVGADYVPNAIIVHIGDQVEVLSNGKYKSVLHRSVVSKDKVRMSWPVFCSPPANKVIGPMKELIDEKNPPLYNAKTYAEFKHRKINKLKQ*
>Thupl.29380933s0001.1
MAAVRVQSLVGSGIASIPAEFIRPLHERPGANTECPSVKVPLIDMANLCEQGHEKTIAEIGRAASEWGLFQVMNHGISEQLIQRLQAVGKEFFDLPQEEKEKYSNNAAAGILEGYGTRLAYNIDGKLEWIDYFFHTLWPPSRRDFKSWPRHPPSYMEVNDEYAKALMEVVNKLLSALSLHLGVGEQTMKEELGGEDLEMEMKINYYPPCPQPELALGVEPHTDMSSLTLLVPNEVPGLQVYKDGHWVGVDYVPNAIIVHIGDQVEVLSNGKYKSVLHRSVVSKDKVRMSWPVFCSPPANKVIGPMKELIDEKNPPLYNAKTYAEFKHRKINKLKQ*
>Thupl.29380933s0002.1
MAAVRVQSLAGSGIASIPAEFIRPLHERPGANAECPSVKVPLIDMANLCEQGHEKTIAEIGRAASEWGLFQVVNHGISEQLIQRLQGVGKEFFDLPQEEKEKYSNNAAKGVFEGYGTKLAHNIDGKLEWIDYFFHFLWPPSKCDFKFWPSHPPSYMEVNDEYAKALMEVMNKLLLALSVHLGVEEHTLKEELGGEDLEMEMKINYYPPCPQPELALGVEPHTDMSSLTLLVPNEVPGLQVYKEGHWVGVDYVPNAIIVHIGDQVEVLSNGKYKSVLHRSVVSKDKVRMSWAVFFCPPGNTVIGPMKELIDEKNPPLYNAKTYAEFKHRKINKLKQ*
>Thupl.29356968s0001.1
MAAVRVQFLAGSGIESIPTEFIRPLHERPGANTECPSVKVPLIDMIDLCEQGPAREKTIAEIGRAASEWGLFQVVNHGISEQLIQRLQAVGKEFFDLPQEEKEKYSNNAAKGIFEGYGTRLAHNIDGKLEWIDYFFHFLWPPSKCDLKYWPRHPPSYMEVNDEYAKELMEVMNKLLSALSLDLGVGEDTMKEELGGEELEMEMKINYYPPCPQPELALGVEPHTDMSTLTLLVPNEVPGLQVYKDGHWVGADYVPNAIIVHIGDQVEVLSNGKYKSVLHRSVVSKDKVRMSWAVFFCPPLNKVIGPMKELIDEKNPPLYNAKTYAEFKHRKLNKLKQ*
>Thupl.29377427s0004.1
MMAAVRVQCIAMGGMDSIPSQFIRANEERPALNAPPVKIPLIDMSKLDESADLRQQTVAEIGSAAEEWGIFQVVNHGISEDLIRRLQAVGKEFFDLPQEEKEKHANNAEEGSLEGYGTKLIQNIEGKMGWNDYYFHLLWPPSRRNFNTWPKSPSTYREVCEEYSRGISGVVDKLLSALSINLGLQEQSLKEAIGGEDMEMEMKINYYPPCPQPELALGLVPHTDMSALTLLVENEIPGLQVHKDNNWVAVDHVPNAIIVHIGDTLQILSNGKYKNVLHRSVVSKDNVRMSWPVFCSPSGDKVLAPMRELLNEHSPALFTAKTYADYRYCKINKVQK*
>Thupl.29378657s0016.1
MAAVRVQSLVGSGIASIPAQFIRPLHERPGANTECPSVKVPLIDMANLCEQGHEKTIAEIGRAASEWGLFQMVNHGISEQLIQRLQAVGKEFFDLSQEEKEKYSNNAAAGILEGYGTRLAHNIDGKLEWIDYFLHTLWPPSSRDIKSWPGHPPSYMEVNDEYAKALMEVVNKLLSALSLHLGVGEQTMIEELGGEDLEMEMKINYYPPCPQPELALGVEPHTDMSSLTLLVPNEVPGLQVYKDGHWVGVDYVPNAIIVHIGDQVEVLSNGKYKSVLHRSVVSKDKVRMSWPVFC
>Thupl.29380933s0003.1
MKSCGQLTGLGIIAEDSHCLSQIKLFIFVCSKMAAVRVQSIAGSGLTSIPAEFIRPVDERPVIDNSDGPAPQFPLIDLTDLDDPGHRGEEIRARIGSAARQWGIFQVVNHGISEQLIQRLQSVGKEFFDLPQEEKESYANDSLSGVMEGYGTRMARNLNGNREWIDYFFHMLWPPSSRNLRVWPKRPSSYTEVNDEYGRALLQVLNKVLSVLSIYLGVKEGGLKEALGGEDLEMEMKINYYPPCPQPELALGVEAHTDMSAMTLLVSNEVQGLQVHKDGHWVTVDYVPNAIIVHIGDQLEILSNGKYKSVLHRGVVSKDKVRMSWAVFCTPPNKKVIGPMKEMTNEENPPLFNTKTYEEFKHRKINKLEQ*
>Thupl.29382447s0001.1
MAALRVQSIAMGGIKAIPSQFIRADHERPVLNAPPVNIPLIDMSKLDGSDDLRRQTVAEIGKAAEEWGIFQVVNHGISDDLIRRLQAVGKEFFALPQEEKERYANNAEKGNLEGYGTKLAQNIEGKLGWTDYFFHVLWPPSRRNFNTWPKHPSSYREVCEEYGREILGVVHKLISALSVNLGLQEHSLKEAIGGEDMEMEMKINYYPPCPQPELALGVVPHTDMCALTLLVENEIPGLQVHKDSNWVAVDHVPNSIIIHIGDTLQILSNGKYKNVFHRSVVSKDKVRMSWPVFCSPPGDKVIAPIKELLDDDSPALFTGKTYADYRRCKINKVDK*
>Thupl.29349629s0003.1
MAALRVQSIAMGGIKAIPSQFIRADHERPVLNAPPVNIPLIDMSKLDGSDDLRRQTVAEIGKAAEEWGIFQVVNHGISDDLIRRLQAVGKEFFALPQEEKERYANNAEKGNLEGYGTKLAQNIEGKLGWTDYFFHVLWPPSRRNFNTWPKHPSSYREVCEEYGREILGVVHKLISALSVNLGLQEHSLKEAIGGEDMEMEMKINYYPPCPQPELALGVVPHTDMCALTLLVENEIPGLQVHKDSNWVAVDHVPNSIIIHIGDTLQILSNGKYKNVFHRSVVSKDKVRMSWPVFCSPPGDKVIAPIKELLDDHSPALFTGKTYADYRRCKINKVDK*
>Thupl.29380887s0006.1
MAAIRVQSIAMGGIEAIPSQFIRANEERPALNTPPVKIPLIDMSKLDESADLRQQTVAEIGSAAEEWGIFQVVNHGVSDDLIQRLQAVGKEFFDLPQEEKETHANNAEEGNLEGYGTKLAHNIEGKLGWNDYYSHLLWPPSRRNFNTCPKRPSSYREVCEEYGREILGVVDKLISALSVNIGLQERSLKEAVGGKDMEMEMRINYYPPCPHPELALGVVPHTDMSALTLLVENQVPGLQVHKDSEWVAVDHLPNAIIVDIGDTLHILSNGKYKNVLHRSVVSKDKVRMSWPVFCSPPGNKVITPMKELLDDHSPALFTAKTFADYRSCKLNKVEK*
>Thupl.29377427s0002.1
MDIFLGGTPVLYCHNKWNSFFHRAIPSQLIRANGERPAVNTPPVKIPLIDISKLDESADLRQQIVAEIGSAAEEWGIFQVVNHGVSYDLVQRLQAVGKEFFDLPQEEKETHANNAEEGNLEGYGTKLAHNIEGKLGWNDYYSHLLWPPSRRNFNTCPKRPSSYREVCEEYGREILGVVDKLISALSVNIGLQERSLKEAVGGKDMEMEMRINYYPPCPHPELALGVVPHTDMSALTLLVENQVPGLQVHKDSEWVAVDHLPNAIIVDIGDTLHILSNGKYKNVLHRSVVSKDKVRMSWPVFCSPPGNKVITPMKELLDDHSPALFTAKTFADYRSCKLNKVEK*
>Thupl.29377427s0003.1
MGGIEAISSQFIRANEERPALNTPPVKIPLIDMSKLDESADLRLQMVAEIGSAAEKWGIFQVVNHGVSDDLIQRLQAVGKEFFDLPQEEKETYANNAEEGNLEGYGTKLAHNIEGKMGWNDYYYHLLWPPSRRNFNTWPMSPSSYRSHSCWKWIHSEKGGGESHGKNIFSNLIFALSVNLGLQERSLKEAIGGEDLEMEMKINYYPPCPQPELALGLVSHTDMSALTLLVENQVPGLQVHKDSNWVAVDHVPNAIIVHIGDTLQILSNGKYKNVLHRSVVSKDKVRMSWPVFCSPPGDKVVEPMKELLDDHSPALFTAKTFADYRTCKLNKVQK*
>Thupl.29381907s0004.1
MAPARVETLSSSGLDSIPAEYVRPIEERPTDVLDLKNNAGAGPELPVIDFSGWETSEDQRKRIMREVAEASREWGAMQLLNHGIPESLIARLQAAGKAFFDLPIEEKEKYANDAANGKISGYGSKLANNASGQLEWEDYYFHALWPHHKRDVENTWPGYPAEYEEVTDAYGVQIRKLTSILLGALSSELGLEENRMEKLLGGDELAMELKINYYPRCPQPELALGVEAHTDISALTFLLHNMVPGLQLFHQGKWITAKCIPGALIFQLGDQVEILSNGKYKSGLHRGLVNKEKVRISWAVFCCPPKEAVTGPMKEMVDDQNPPLFPTRTFQEHIDHKLFRKNQAKKEKTPQ*
>Thupl.29381907s0003.1
MAPARVETLSSSGLDSIPAEYVRPIEERPTDCVLDLKNNGGEGPELPVIDFAGWETSEEERKRIMREVAEASREWGAMQLLNHGIPESLIARLQAAGKAFFDLPIEEKEKYANDAANGKISGYGSKLANNASGQLEWEDYYFHILWPQYKREVENTWPGYPADYEEETDAYGVHIRKLTSILLGALSSELGLEENRMEKLLGGDELVMELKINYYPRCPQPELALGVEAHTDISALTFLLHNMVPGLQLFHQGKWITAKCIPGALIFQLGDQVEILSNGKYKSGLHRGLVNKEKVRISWAVFCCPPKEAVTGPMKDMVDEQNPPLFPTRTFQEHIDHKLFRKNQANKEKAAK*
>Thupl.29381907s0002.1
MAPARVETLSSSGLDSIPLEYVRPIEERPTDCVLDLKNNAGEGPELPVIDFAGWETSEDERKRIMREVAEASREWGAMQLLNHGIPESLISRLQAAGKAFFDLPIEEKEKYANDAANGKISGYGSKLANNASGQLEWEDYYFHILWPQYKRDVENTWPGYPADYEKETDAYGVHIRKLTSILLGALSSELGLEENRMEKLLGGDELVMELKINYYPRCPQPELALGVEAHTDISALTFLLHNMVPGLQLFHQGKWITAKCIPGALIFQLGDQVEILSNGKYKSGLHRGLVNKEKVRISWAVFCCPPKEAVTGPMKEMVDEQNPPLFPTRTFQEHIDHKLFRKNQAKKEKATQGDLLS*
>Thupl.29378967s0016.1
MEEQSANIRVQILAERGIKIVPQRFLRPSLDLFNDSSHTQTVPVIDLHLQHLKKTTVEEISSAAEKWGFFQIVNHGIPESLIARVQAMGKAFFELPMEEKEVYKNRGGSHFGYGSKAGEYEDVKLDWKDNYFNVVWPVSRRDMSKWLKQPSDFTEVMDEYGSEICKLCGVLMQALCGGLGLANENAIMEAVGGERMEIHLGINYYPPCPQPELVLGITPHSDVSALTILLHDQTPGLQIRKDNAWIDVPCIPGTLVVNIGDQIEILSNGKYKSIEHRSFVHKDHVRISWPMFCTPPSHNVIIAPLKELIDEENPPLYAALSFQEYLENFFKKRPSGKDYIDELKII*
>Thupl.29377480s0005.1
MAADGGGGGVKNSGALPQAEWPEPIQRVQVIAESGISAVPSRYIKAEDDRPAVLDFSGRSEVNIPVIDLSGVRERGEGRERTMREIAEACKEWGFFQVVNHGVPVELMRKGRDVAREFFGLPLEEKQVYANSPKTYEGYGSRLGIDKGALLDWGDYFFMHLLPLSIRDINKWPAKPALYRETMEEYGREVAVLCEMLLGVLSRNLGLEEDYLREAFGGEKVGECMRINYYPKCPQPELTLGLSSHSDPGGMTVLLPDDSVRGLEVRKDGRWILVEPLPHAFIVNIGDQLQILSNGIYKSVEHRVVVNSEKDRLSIALFYNPDGNKLLFPAPQLVSEESPPLYQPMTYNEYRLFIRTRGPRGKAQVNSITKPASTRDK*
>Thupl.29382456s0012.1
MAGSDSSLFSSPPPLVEWPEPIERAQSIAESGIKCLPPRYIRPVEERPSEHVLVEEQIPLIDLSGLQDERREKTMEEISNACKMWGFFQLINHGMSSELLNAGRDVSRRFFQLPLEEKQKHANDPKTYVGYGSRTGVQKGAVLDWGDYYFHHFLPPPIREEHKWPSKPFEYRPTMKEYCNGAAQLCRTLLSVFSESLGLPPKYLEEAFGGEEDMGISVRVNYYPVCPQPELTFGISPHSDPGGITILMQNDVSGLQVRKGDHWVPVPPVPDALIINLGDQIEILTNGIYKSVEHRSIVNDNKERMSVVIFCNPNGDREVGPAKELIDGSDPVKYRQMTFNEYRMFIRTMGTKGKGYINSINSSSSTFHWVLISSSNTKRQEKLNGHVTVGIHITTISPVKSNRDSHALLHPLLPILKIQTATRP*
>Thupl.29377462s0010.1
MASSATNAGEYFSSPNWGSQFVAVESVQELALKKPNDIPERYIRSEDERPSSTPLPSLLTVPVIDMEKLLLPSDNHERQKEMVILSKACIEWGFFQVVNHGIPNSLIDRMRGVANEFFSLSLEEKKKYAPQAGDVQGYGNMFVVDENQKLDWGDLMALALMPKKLVNLALWPTTPSDYRNTLEMYATHVERVAQIILSLFAENLQLRSDYFKDKFGEDPMMTMRMNLYPPCPRPDLVFGLSPHSDGSAITLLLQDDQIEGLHVRKNNEWISIQPIPYALVINIGDLIEVMTNGRYKSIEHRAMTNKEKARLSIATFYHPGLAEEVAPASSLVNEEHPALYNKFKHQEYIHYYMAKQLNGKKSLADFAKICK*
>Thupl.29382456s0014.1
MACSDSSLFSSSAPPPLVEWPEPIQRAQSIAESGIKCLPARYVRPVEERPSEHVLVEEQIPLIDLSGLQDERRGKTMEEISNACKVWGFFQLINHGMSSELLNAGRDVSRRFFQLPLEEKQKHANDPNTYIGYGSRTGVQKGAVLDWGDYYYHNFLPASIREEHKWPSKPLEYRLTMKEYCNGAAQLCRTLLSVFSESLGLPPKYLEEAFGGEEDMGISVRVNYYPVCPQPELTFGISPHSDPGGITILLQNDVSGLQVRKGDHWVPVPPVPDALIINLGDQIEILTNGIYKSVEHRSIVNDNKERMSVVIFCNPNGDREVGPAKELIDGSDPVKYRQMTFNEYRMFIRTMGTKGKGYINSINSSS*
>Thupl.29378057s0009.1
MAPAQVACCDSPPLFSSSPPPSPKLEWPEAIQRVQSIAESGIKCLPPTYVRPVEERPSGHVLVEEQIPLIDLSGLQDERRERTMAEMSYACKKWGFFQLINHGMSSELLNAGRDVSRRFFQLPLEEKQKHANDPKTYVGYGSRIGVQKGAVLDWGDYYYHHFLPASIREEHKWPSKPLEYRPTMKEYCNGAVQLCRTLLSVFSQNLGLPPKYLEEAFGGEEDIGICVRINYYPVCPQPDLTYGLSPHSDPGGITILLQTDVSGLQVRKGDYWVPVRPVPGALIINLGDQIEILTNGIYKSVEHRSIVNNSKERMSIVIFCNPNGDKKVGPAKELIDGSSPVKYRQMTFNEYRMFIRTTGTKGKSYVNSINSSS*
>Thupl.29379126s0001.1
MEKKSAITRVQSLAESGIQTVPSQYARPTEEIFNNSSHAKDVHIAIIDLHGLDVQPLRKTTVDEISSAAEKWGFFQVVNHGIPDSLIARVQAMGKAFFELPMEEKEVYRNGGGGNHIGYGSKLGTSADAALDWKDFYYNIMWPVSLKVIDKWPKQPSDFMEVMDEYTGKICKLWEVLMQALCGGLGLANENALNEAMGGERKEIHFTMNYYPPCPQPEQVLGISPHSDVDALTILLQDQTPGLQVLKNNEWINVPCIPGALVVNIGDQIEILSNGKYKSIEHRSFVHKNRVRMSWVMFCSPSQNVIISPFKELINQKNPPLYGVSSYKEYLEQFFKNGLIGKDYVNEIKHSSA*
>Thupl.29382280s0023.1
MHKMGSLPRVQTLSESGIEKVPLQYVRSDLQASNPHDTHVPVIDWHGLGAPDLQEETIAAISSAAHNWGFFQISNHGIPNSLISRVQAVAKAFFDLPLEEKEVYKNEQDGSPIGYGSKLGYSPDANLDWGDYYYNVALSLDKRDMSKWPKQPSDFTEVMDEYAREICKLWEVLMQALSRGLGLEDENSLNKAVGGDRKEIHFRLNYYPPCPQPEFVLGISPHSDPNVLTFLLHDETPGLQIRKDGNWVDVQSVQGALIVNIADALEIISNGKYKSIEHRSLVHKDKARMSWALFCSPPADDIIISPLKELIDKDNPPVYEGSSWKEYLQKFYSRGLDGKGQVHDQLQQSSVIHPH*
>Thupl.29378844s0006.1
MFNSATVFDTSEGSSKRFPIPVVQELASQHFHSLSERYVRSEKERPNDFSHHQMDIPIIDMGIFFSDSESCRLKELEKLGIACQQWGFFQAVNHGIPVSLMQRMKGIGREFIQLPLEEKLKYEKNEFEFEGYGQTFASDEEIMDWTDTLFLTILPPENRNVKFWPTKPADFRETVDQYAVEIQKLGKTILSLLSEKVGLKTDRLINMCGKTVQTMRINYYPPCPRPDLVLGLSPHSDQGGLTLLLQDDETVGLHIRKDGKWIPVQPIPGALVINIGNMIEVISNGIYKSVEHRAVANRDSGRISIAMFYNPSVECEVGPAPELIDELHPCQYKTFIRKDYMRYYFARKLDREVSIEFTKIE*
>Thupl.29377462s0006.1
MDSLKGMASPATHAGESFSSPNWGNHFVAVESVQEFALKKPHEIPERYIRSEDERPSSTPLPSLLTVPVIDMEKFLLPSDNLERKEEMGVLSKACIEWGFFQVVNHGIPHALIDRIRGVANEFFSLSLEEKQRYAPHAGDAQGYGNMFVVDEDQKLDWGDLMALALAPKKLVNLALWPTTPSDYRDTLQSYTTQVERVAQMILSLFAENLQVKSGYFKEKFGEDPMMTVRMNLYPPCPRPDLVLGLSPHSDGGAITLLLQDDQIDGLQVRKNNEWIPIQPIPYALVVNIGDLIEVMTNGIYKSIEHRAVTNKEKTRLSIAMFYHPGLDDEVAPACNLVNEEHPSLYRKFKHQEYIQYYMNKQLDGKKSLANFAKIC*
>Thupl.29378967s0017.1
MEEDYANTRVQSLAESGIKTVPQRYVRPSQELFNNSSHSQTIPVIDLHGLTVPNLKKNTVEEISSASEKWGFFQIVNHGIPESLIARVQAMGKAFFELPMEEKEVYKNRGGSHIGYGSKAGYSVGAKLDWRDSYINIVQPISQRDMSKWLKHPSDFTEVMDEYGSEICRLCEVLMQALCVGLGLGNENAIVEALGGEMKEIHLGINCYPPCPQPELVLGIAPHSDVNALTILLHDQTPGLQILKEGAWIDVPCVPGALVVNIGDQIEILSNGKYKSIEHRTFVHKNCTRMSWAMFCTPQPRDVIISPLKELINEENPPLYGALSFQEYLENLFRKGLTGKGYINELKIT*
>Thupl.29382280s0027.1
MPQFGSNASIMDSLPRVQTLAESGIQTVPLHYVRTGLEASKPCNTHVPVIDLHSLEAQHLQQETIAAISSAAQNWGFFQIVNHGIPHSLISRMQAMGKAFFDLPLEEKEVCKTEQSGKPGYGSKLGYSPDAKLDWGDYYWNIAWPPDRRDMSKWPKQPSDFTEVMDEYSRGIYRLWEVLMQALSRGLGLEDENSLNEVVGGEEKAMHIRINYYPPCPQPELVLGLSPHSDPNVLTFLLHDETPGLQIRKDGNWVDVQSVPGALIVNIADALEIVSNGRYRSVEHRSVVNKEKARISWAMFCHPKDEVIISPLPALIDKDHPALYQGSSWKEYLQRFFIKGLDGKGFVNQLQQS*
>Thupl.29382280s0028.1
MPQFGSNASIMDSLPRVQTLAESGIQTVPLHYVRTGLEASKPCNTHVPVIDLHSLEAQHLQQETIAAISSAAQNWGFFQIVNHGIPHSLISRMQAMGKAFFDLPLEEKEVCKTEQSGKPGYGSKLGYSPDAKLDWGDYYWNIAWPPDRRDMSKWPKQPSDFTEVMDEYSRGIYRLWEVLMQALSRGLGLEDENSLNEVVGGEEKAMHIRINYYPPCPQPELVLGLSPHSDPNVLTFLLHDETPGLQIRKDGNWVDVQSVPGALIVNIADALEIVSNGRYRSVEHRSVVNKEKARISWAMFCHPKDEVIISPLPALIDKDHPALYQGSSWKEYLQRFFIKGLDGKGFVNQLQQS*
>Thupl.29382280s0026.1
MSQFGTNLLIMEDNLGAQNTCSPPRVQTLSESGIETVPLQYVRADLESSKPHDTHVPVIDWHGLGSPHLKQETIAAISSAAQNWGFFQIINHGIPNSLISHVQALGKSFFNLPIEEKEVYRNEEAGSHIGYGSKVGYSPDAKLDWGDYYYNVAWPPDRRDMSKWPKHPSDFTEVMDEYSREIYKLWEVLMQAMSRGLGLEDENSLNEAVGGEEKEMQLRINYYPSCPQPELVLGLSPHSDPNVLTFLLHDETPGLQIRKDGNWVEVQSVPGALIVNIADALEIVSNGRYKSVEHRSVVNKERARISWAMFCNPEDEVILSPLPALIDNDHPALYQGSSWKEYLQRFFIKGLDGKGYIHQLQQS*
>Thupl.29382280s0029.1
MPQFGSNASIMDSLPRVQTLAESGIQTVPLHYVRTGLEASKPCNTHVPVIDLHGLEAQHLQQETIAAISSAAQNWGFFQIINHGIPLSLISRMQAMGKAFFDLPLEEKEVCKTEQSGKPGYGSKLGYTPDAKLDWGDYYWNIAWPPDRRDMSKWPKHPSDFTEVMDEYSRGIYRLWEVLMQALSRGLGLEDENSLNDVVGGEEKVMHIRINYYPPCPQPEIVLGLSPHSDPNVLTFLLHDETPGLQIRKDGNWVDVQSVPGALIVNIADALEIVSNGRYRSIEHRSVVNKEKARISWAMFCHPEDEVIISPLPALIDKDHPALYQGSSWKEYLQRFFIKGLDGKGFINQLQQS*
>Thupl.29379126s0001.2
MEKKSAITRVQSLAESGIQTVPSQYARPTEEIFNNSSHAKDVHIAIIDLHGLDVQPLRKTTVDEISSAAEKWGFFQVVNHGIPDSLIARVQAMGKAFFELPMEEKEVYRNGGGGNHIGEVMDEYTGKICKLWEVLMQALCGGLGLANENALNEAMGGERKEIHFTMNYYPPCPQPEQVLGISPHSDVDALTILLQDQTPGLQVLKNNEWINVPCIPGALVVNIGDQIEILSNGKYKSIEHRSFVHKNRVRMSWVMFCSPSQNVIISPFKELINQKNPPLYGVSSYKEYLEQFFKNGLIGKDYVNEIKHSSA*
>Thupl.29379912s0017.1
MESEAAITSVQSLAEKGIQTVSLKYFRPREEIFTNSSHAKDVQVPIIDLHGLDVQPLSKTTVDEISVAAEEWGFFQIVNHGISESLIARVQAVGKAFFELPMEEKEAYRSEGGIHIGYGTKVGASADAKLDWKDYYYNLVWPVSQRVMSKWPKQPADFTEVMDEYSKKICKLWEVVMQALCGSLGLANENALEEALGGERKEIHLTINYYPPCPQPEQVLGISPHSDLCALTILLHDQTPGLQVRKGDAWIDIPCIPGALVVNIGDQIEILSNGKYKSIEHRSVVHKNCARMSWPMFCMPPLHDVIISPLKELINDENPPLYSALSYGEYMKRLFNKGWTSKDPLNELKCSSTQESLEGLSL*
>Thupl.29381830s0001.1
MATFTRVQSLAESGIESVPSQYVWPGLEST*NTLPHPNVPLIDLQALSEEDMIAQVS*AAEKWGFFVIVNHGIPESLTSRVQEVGEAFFGLPMEEKELYKAQGGNPIGYGSKVGTSQDTKLEWKDYYYNVVMPAAHRDLSKWPKQPSEFTEVMDEYGTKVYKLCEVLMQALSKGLGLENENALDHAVGGERKQLHVGINYYPPSPQPELVLGLAPHSDANALTILLHNQVPGLQIRKDGAWVDVQCIPGSLVVNIADQLEIISNGKYKSIEHRGGVHKDRKRMSWAMFCTPPLDMKIAPLKELIDDDNPPLYEELCFQDYLINFFTKGLAGKEQINEHKL*
>Thupl.29382280s0024.1
MNASIMDELGSLPRVQTLSESGIETVPVIDWHGLGAPDLQEETIAVISSAAQNWGFFQIINHGIPNSLISRVQALGKAFFDLPIEEKELNRHDQAGSPIGYGRKLGYSPDWRDYYYNVTLPPHRKNMSKWPKQPFDFTEVMDEYSREIYKLWEVLMQVMSRGLGLEDENSMNEAVGGDEKEMHLRINYYPPCPHPESVLGLSPHSDPNVLTFLLHDETPGLQIRKDGNWVDVQSVPGALIVNIADALEVISNGKYKSIEHRSLVHKDRARMSWVLFGFPHDEVVLSPLSALIDKHHPAMYQSSPWKEYLQKFFSKGLDGKGHVHQLKQSQ*
>Thupl.29382280s0030.1
MDSLQRVQTLAESGIQTIPLHYVRTGLEASKPCNTHVLVIDLHCWEAQHLQQETIAAISSAAQNWGFFQIINHGIPNSLISRMQAMGKAFFDLPLEEKEVCKIEQYGKPDYGSKLGYSPDAKLDWGDYYWNIAWPPDRRDMSKWPKQPSDFTEVMDEYSRRIYRLWEVLMQAMRRGLGLEDENSLNEAVGGEEKEMHIRINYYPPCPRPEIVLGVSPHSDPNVLTFLLHDETPGFQIRKDGNWVDVHSVPGALTVNIADALDVSRFAFEFSLFS*
>Thupl.29382280s0025.1
MGSRVQTLSESGIEIVPLQYMRPDLEPSKQRDTQVPVIDLHGLGAPHLEQETIAAISSAAQNWGFFQIINHAISNSLISRVQAVGKAFFDLPLEEKEAYKNEEDGSPIGYGSKLGYSPDAKLDWGDYYYNVVLPPENRNMSKWPKQPSDLTEVMDEYAKEICKLWEVLMQALSRGLGLEDENLINKAVGGDRKEIHFRINYYPPCPQPEIVLGLSPHSDPNVLTFLLHDETPGLQIRKDENWVDVQSVPGALIVNVVPRFSLDCCFFLVCFF*
>Thupl.28150147s0001.1
MEEKELYKAEGGNPIGYGSKVGTSNDAKLEWKDYFYNVVLPVAHRDTSKWPKKPTDFTEVMDEYGREVYKLSEVLMKALSRGLGLQNENALDEAVGGKRKELHMGINYYPPSPQPELVLGLAPHSDANALTILLHNQVPGLQICKDGVWIDVQCIPGSLVVNIADQLEILSNGKYTSIEHRGGVHKDKKRMSWAMFCIPPLDMKIAPLKELIDDDNPPLYEELYFHDYLKKIFTKGLAGKDQIQERKL*
>Eucgr.L00738.1
MEVERVQAVASALMTAETIPADFIRPEQERPAITTYQGPAPDIPTIDLSLPDRESVVRAVAQACEEWGIFQVVNHGIPTELISRLQAAGKHFFDLPQEEKEAYAKPPGSQSIEGYGTRVSKEVNGKRMWNDHLFHKVWPPSSVNYRFWPTNPPNYREVNEEYTKYMREVADKLFLCLSLGLGLEETAVKEAIGGEELEYNLKINYYPPCPRPDLALGVAAHTDLSTITILVPNDVPGLQVLKDGRWIDAKYIPNALIVHVGDQIEILSNGRYKAVLHRSTVNKEKARMSWPVFLEPPEEWVVGPLPQLLSPESPPKYKAKKFKDYMYCKLNKLPQ*
>Eucgr.L00738.2
MEVERVQAVASALMTAETIPADFIRPEQERPAITTYQGPAPDIPTIDLSLPDRESVVRAVAQACEEWGIFQVVNHGIPTELISRLQAAGKHFFDLPQEEKEAYAKPPGSQSIEGYGTRVSKEVNGKRMWNDHLFHKVWPPSSVNYRFWPTNPPNYRCVNEEYTKYMREVADKLFLCLSLGLGLEETAVKEAIGGEELEYNLKINYYPPCPRPDLALGVAAHTDLSTITILVPNDVPGLQVLKDGRWIDAKYIPNALIVHVGDQIEILSNGRYKAVLHRSTVNKEKARMSWPVFLEPPEEWVVGPLPQLLSPESPPKYKAKKFKDYMYCKLNKLPQ*
>Eucgr.F03763.1
MEVERIQALAAVGLDTLPAQFVRPSHEQPENSPAVEGVTVPVISLSQPHHALIREIHEACRDWGFFLVTDHGIPLELIGQLQEAGREFFRLPQEEKEKYANDPSRGNFEGYGTKMTKNHDEKVEWVDYFFHIMHPSGKVRHEIWPRHPPSYREVTEEYNKETLKVTEVLLELISEGLGLEKNVLKASLGGDQMELEMKINLYPPCPQPQLALGVEPHTDMSAVTILVPNDVPGLQVWKDGNWFAADYLPNALFFHIGDQIEVLSNGKYKSVLHRSLVNKEKTRMSWAVFVAPPQEALIGPLPELINDQNPVKYSTKTFAEFRYRKFNKLPQ*
>Eucgr.E01689.1
MEVERIQALAAVGLDTLPAQFVRPSHEQPENSPAVEGVFVPVISLSQPHHALIREIHEACRDWGFFLATDHGIPLELTGQLQEAGREFFRLPQEEKEKYANDPSRKNFEGYGTKMTKNPDEKVEWVDYFFHFMHPSGKVRHEIWPRHPPSYREVTEEYNKEILKVTEVLLELISDGLGLEKNVLKASLGGDQMELEMKINLYPPCPQPQLALGVEPHTDMSVVTILVPNDVPGLQVWKDGNWFAADYLPNALFCHIGDQIEVLSNGKYKSVLHRSLVNKEKTRMSWAVFCAPPQEALIGPLPELINDQNPAKYSTKMYAEFRHRKLNKLPQ*
>Eucgr.F03761.1
MEVERIQALAAFGLDTLPAQFVRPSHERPENSPAVEGVTVPVISLSQPHHALIREIHEACRDWGFFLVTDHGIPPELIGQLQEAGREFFRLPQEEKEKYANDPSKGNFEGYGTKMTKNHDEKVEWVDYFFHFMHPSGKVRHEIWPQHPPSYREVTEEYNKEILKVTEVLLELISEGLGLEKNVLKASLGGDQMELEMKINLYPPCPQPQLALGVEPHTDMSAVTILVPNDVPGLQVWKDGNWFAADYLPDALFCHVGDQIEVLSNGKYKSVLHRSLVNKEKTRMSWAVFVAPPQEALIGPLPELINDQNPVKYSTKTFAEFRYRKFNKLPQ*
>Eucgr.D01945.1
MVSVVAGRVESLSSSGIQSIPQEYVRPKEELTSIGDIFEEEKKHEGPQVPTIDLEDIASKDPVVRERCHEELRKAATDWGVMHLVNHGIPNDLIERVKKAGEVFFNLPIEEKEKHANDQGAGKIQGYGSKLANNASGQLEWEDYFFHLVYPEDKRDLSIWPKHPSDYTAATSEYAKLLRQLATKILSALSISLGLEEGRLEKEVGGLEEMLLQMKINYYPKCPQPELALGVEAHTDVSALTFILHNMVPGLQLFYEGKWVTAKCVPNSIIMHIGDTIEILSNRKYKSILHRGLVNKEKVRISWAVFCEPPKEKIILKPLPEMVTEAEPALFPPRTFAQHIEHKLFRKNQAASK*
>Eucgr.D01945.2
MVSVVAGRVESLSSSGIQSIPQEYVRPKEELTSIGDIFEEEKKHEGPQVPTIDLEDIASKDPVVRERCHEELRKAATDWGGAGKIQGYGSKLANNASGQLEWEDYFFHLVYPEDKRDLSIWPKHPSDYTAATSEYAKLLRQLATKILSALSISLGLEEGRLEKEVGGLEEMLLQMKINYYPKCPQPELALGVEAHTDVSALTFILHNMVPGLQLFYEGKWVTAKCVPNSIIMHIGDTIEILSNRKYKSILHRGLVNKEKVRISWAVFCEPPKEKIILKPLPEMVTEAEPALFPPRTFAQHIEHKLFRKNQAASK*
>Eucgr.C00494.1
MAQPPPPPLPSSQSVQELILDGGTVPERYAYKDDKTASFDESLPLTDVPAIDLGLLTASSSSSAGEELIKLRSALTCWGCFHAINHGISCSFLDQLHELTKQFFALPKEEKEKCARAPDGIEGYGNDMVFSEQQVIDWNDRVYIIISPEDKRKLEVWPEKPETFREVIHEYSVMLRPVINNVFKAMALSLNLEENCFLNQFGERGVMFARFNYYPRCPRPDLVLGLKPHADGSAITVVLPDREVEGLQFQRDGQWFTVPTIPNALLINVGDQVEIMSNGIFKSPVHRAVTNAERDRISLAVFCTSEEENEIGPADGLINEETPRLYKKIRNYPETYFEYYQLGKRSIDAVKI*
>Glyma13g02740.1|PACid_26319393
MEVLRVQTIASKSKDAAIPAMFVRAETEQPGITTVQGVNLEVPIIDFSDPDEGKVVHEILEASRDWGMFQIVNHDIPSDVIRKLQSVGKMFFELPQEEKELIAKPAGSDSIEGYGTKLQKEVNGKKGWVDHLFHIVWPPSSINYSFWPQNPPSYREVNEEYCKHLRGVVDKLFKSMSVGLGLEENELKEGANEDDMHYLLKINYYPPCPCPDLVLGVPPHTDMSYLTILVPNEVQGLQACRDGHWYDVKYVPNALVIHIGDQMEILSNGKYKAVFHRTTVNKDETRMSWPVFIEPKKEQEVGPHPKLVNQDNPPKYKTKKYKDYAYCKLNKIPQ*
>Glyma06g11590.1|PACid_26300299
MDTLRVQSLASQSKETIPAEFVRSETEQPGITTVHGTQLGVPIIDFSNPDEDKVLHEIMEASRDWGMFQIVNHEIPSQVIEKLQAVGKEFFELPQEEKEQYAKPADSTSIEGYGTKLQKEVDNKKGWVDHLFHRIWPPSDINYRFWPKNPPSYREANEEYDKYLHGVVDKLFESMSIGLGLEKHELKEFAGGDNLVHLLKVNYYPPCPCPDLVLGVPSHTDMSCITLLVPNHVQGLQASRDGHWYDVKYIPNALVIHIGDQMEIMSNGKYKAVLHRTTVSKDETRISWPVFVEPQPEHEVGPHPKLVNQDNPPKYKSKKYKDYAYCKLNKIPQ*
>Glyma05g12770.1|PACid_26321494
MEVERIQTLSLNQLKELPPQFIRPANERPENTKAIEGVIVPLISLSQSHHLLVKEIAEAASEWGFFVITDHGMSQTLIQRLQEVGKEFFALPQEEKEAYANDSSEGKFEGYGTKMTKNLEEKVEWVDYFFHLMAPPSKVNYDMWPKHPSSYREVTQEYNKEMLRVTNKVLELLSEGLGLERKVLKSRLGDEEIELEMKINMYPPCPQPHLALGVEPHTDMSALTILVPNEVPGLQVWKENSWVAVNYLQNALMVHVGDQLEVLSNGKYKSVLHRSLVNKERNRMSWAVFVAPPHQAVIGPLPSLINDQNPPKFSTKTYAEYRYRKFNKLSQ*
>Glyma11g03010.1|PACid_26295180
MGTVAPRVESLASSGIKCIPKEYVRPEKELKSIGNVFEEEKKEGPEVPTIDLREIDSEDEVVRGKCRQKLKKAAEEWGVMNLVNHGIQDELIERVKKAGEEFFGLAVEEKEKYANDQESGKIQGYGSKLANNASGQLEWEDYFFHLVFPEDKRDLSIWPKKPDDYIEVTSEYAKRLRGLATKMLEALSIGLGLEGGRLEKEVGGMEELLLQLKINYYPICPQPELALGVEAHTDVSSLTFLLHNMVPGLQLFYQGQWFTAKCVPNSILMHIGDTIEILSNGKYKSILHRGLVNKEKVRISWAMFCEPPKEKIILQPLPELVTETEPARFPPRTFAQHIHHKLFRKDQEGLPN*
>Glyma01g42350.1|PACid_26323997
MGTVAPRVESLASSGIKCIPKEYVRPQEELKSIGNVFEEEKKEGLQVPTIDLREIDSEDEVVRGKCREKLKKAAEEWGVMHLVNHGIPDELIERVKKAGETFFGLAVEEKEKYANDLESGKIQGYGSKLANNASGQLEWEDYFFHLAFPEDKRDLSFWPKKPADYIEVTSEYAKRLRGLATKILEALSIGLGLEGRRLEKEVGGMEELLLQLKINYYPICPQPELALGVEAHTDVSSLTFLLHNMVPGLQLFYEGQWVTAKCVPDSILMHIGDTIEILSNGKYKSILHRGLVNKEKVRISWAVFCEPPKEKIILQPLPELVTETEPARFPPRTFAQHIHHKLFRKDQEGLPN*
>Glyma07g18280.1|PACid_26347634
MSCQAWPEPIVRVQSLAESGLSSIPSRYIRPHSQRPSNTTSFPTPKPFQTDHHHGHDQKTSDHDHDHDHVNIPVIDLKHVFSEDPILREQVFGQVDQACREWGFFQVVNHGVSHELMKSSRELWREFFNQPLEMKEEYANSPTTYEGYGSRLGVQKGATLDWSDYFFLHYMPPSLRNQAKWPAFPESLRKVIAEYGEGVVKLGGRILKMMSINLGLKEDFLLNAFGGESEVGACLRVNFYPKCPQPDLTFGLSPHSDPGGMTILLPDDFVSGLQVRRGDEWITVKPVPNAFIINIGDQIQVLSNAIYKSVEHRVIVNSNKDRVSLALFYNPRSDLLIQPAKELVTEEKPALYSPMTYDEYRLYIRLNGPCGKAQVESLASQT*
>Glyma18g03020.1|PACid_26354565
MLKNQPQPDWPEPIVRVQSLSENCIDSIPERYIKPSTDRPSIRSSNFDDANIPIIDLGGLFGADQRVSDSILRQISEACKEWGFFQVTNHGVSPDLMDKARETWRQFFHMPMEVKQQYANSPKTYEGYGSRLGIEKGAILDWSDYYFLHYLPLPLKDYNKWPASPPSCRKVFDEYGRELVKLCGRLMKALSINLGLDEKILQNGFGGEDIGACLRVNFYPKCPRPELTLGLSSHSDPGGMTMLLPDDQVPGLQVRKCDNWITVKPARHAFIVNIGDQIQVLSNAIYKSVEHRVIVNSDKERVSLAFFYNPKSDIPIEPIKELVTPEKPSLYPAMTFDEYRLFIRMRGPRGKSQVESLKSPR*
>Glyma03g07680.3|PACid_26333706
MLLTATKSQITHTHTQIHTLVVWCVPFLYPFAFCVQLTHTHTKMTACQDWPEPVIRVQALAASGLATIPERFIKPKSQRPTNSNNYAPKTNSSQIGHHKNNTTNSNIPVIDMKHIYSGDEGKRAETLRLVSEACQEWGFFQVVNHGVSHELMKGAREVWREFFHQPLDVKEVYANTPLTYEGYGSRLGVKKGAILDWSDYFFLHYMPCSLRDQAKWPALPTSLRSIISEYGEQIVKLGGRILEIMSINLGLREDFLLNAFGGENDLGACLRVNFYPKCPQPDLTLGLSSHSDPGGMTILLPDENVSGLQVRRGEDWVTVKPVPNAFIINMGDQIQVLSNATYKSIEHRVIVNSDKDRVSLAFFYNPRSDIPIQPAKELVTKDRPALYPPMTFDEYRLYIRTRGPSGKAQVESLTSK*
>Glyma14g33244.1|PACid_26284593
MNPKTTFHLSFISFIPNSLEENQLKKVTNGDEMHYLLKINYYPPCPCPNLVLGVPTLTDMSYLTILVPNEVQGLQVCRDGHCMIRSNGKYKAVFHRTTVNKYETRMSWPVFIKPKKEHEVGPHPKLVNQDNPSKYKTKIYKDYAYCKLNKIPH*
>Glyma14g33227.1|PACid_26286736
MKVLRVQTIASKSKDAAIPVMFVRGETEQPGITTVQGVNLEVPIIDFSDPDEGKGMFQIVNHEIPSDVIRKLQNVGKEFFELPQEEKELIAKPAGSDSIEGYGTKLQKEVNGKKGWVDHLFHTVWPPSSIDYRYWPKNPPSYREVNEEYCRYLRGVVDKLFKSMSIGL
>Prupe.1G502700.1
MQSEAERVQDIALMSKANIPIEFIRSEHEQPGITTVHGKVLECPTIDFSNQDDEEILNQIVEASRNWGMYQIVNHDIPNEAISKLQAVGKAFFELPPEEKEVYAKPPDSKSVEGYGTKLQKELEGKKGWVDHLFHRVWPPSAINYQFWPKNPPSYREANEEYVKHLHKVVDKLFKVLSLGLGLEGQELKKAAGGDDMVYLLKINYYPPCPRPDLALGVVAHTDMSALTILVPNDVQGLQACRDGQWYDVRYIPNALVIHIGDQMEIMSNGKYKSVLHRSTVNKEKTRLSWPVFIEPPQDRVVGPLPQLVKEDNPPKYKAKKFGDYCYCKLNKIPQ*
>Prupe.1G502800.1
MGVERVEVIAPKPEGTIPDEFIRSENEQPGITTVHGKVLEVPTIDFSDPDEQKLIRQIAEASSNWGMYQIVNHDIPSEAIRNLQAVGNEFFELPQEEKEAYAKPLDSDSMEGYGTKLFKEFSDGNVTKKGWVDHMFNKIWPPSVINYQFWPKNPPSYREANEEYAKHMHKVVEKLFRLLSLGLGLEGQELKKASGGDDLIYLLKINYYPPCPRPDLALGVVAHTDMSIVTILVPNDVQGLQASRDGRWYDVRYIPNALVIHIGDQMEVMSNGKYKSVLHRTTVNKDKTRISWPVFLEPPADHVIGPLPQLVNQENPPKYKTKTYGEYVYCKLNKIPQ*
>Prupe.1G502500.1
MEVERVQALAISGLNELPAKFVRPAHEQPENSKALEGVTVPVISLAQPHDVVVKEVAAAATAWGFFLITDHGIPSPLIQQLQKVGHEFFLLPQQEKEAYANDPANGRFDGYGTKMTKNHDEKVEWIDYFFHLTAPPSKVNYEIWPKNPASYREVNDQYNKEMLRVTDKLLEVLSEGLGLEAKVLKSHVGNEEVELEMKINMYPPCPQPQLALGVEPHTDMSALTLLVSNDVPGLQLWEDDNWVAVNYLSNAVFVHIGDQMEVLSNGKYKSVLHRSLVNKERMRMSWAVFVAPPHEAVIGPLPELLDEKNPAKYSTKTYAEYRHRKFNKLPQ*
>Prupe.1G502300.1
MEVERVQALAISGLNELPAKFVRPAHEQPENSKALEGVTVPVISLAQPHDVVVKEVAAAATAWGFFLITDHGIPSPLIQQLQKVGHEFFLLPQQEKEAYANDPANGRFDGYGTKMTKNHDEKVEWIDYFFHLTAPPSKVNYEIWPKNPPSYREVNDQYNKEMLRVTDELLEVLSEGLGLEAKVLKSHVGNEEVELEMKINMYPPCPQPQLALGVEPHTDMSALTLLVSNDVPGLQLWEDDNWVAVNYLSNAVFVHIGDQMEVLSNGKYKSVLHRSLVNKERMRMSWAVFVAPPHEAVIGPLPELLDEKNPAKYSTKTYAEYRHRKFNKLPQ*
>Prupe.I003900.1
MEVERVQALAISGLNELPAKFVRPAHEQPENSKALDGVTVPVISLAQPHDVVVKEVAAAATVWGFFLITDHGIPSPLIQQLQKVGHEFFLLPQKEKEAYANDPANGRFDGYGTKMTKNHDGKVEWIDYFFHLTAPPSKVNYEIWPKNPPSYREVNDQYNKEMQRVTDKLLEVLSEGLGLEAKVLKSHMGNEEVELEMKINMYPPCPQPQLALGVEPHTDMSALTLLVSNDVPGLQLWKDDNWVAVNYFPNSVFYKSVLHRSLVNKERMRMSWAVFVAPPHEAVIGPLPELLDEKNPAKYSTKTYAEYRHRKFNKLPQ*
>Prupe.5G086700.1
MVSSDSVNSRVETLSSSGIATIPKEYIRPKEELINISDIFEQEKSTDGPQVPTIDLKEIDSENENVRERCREELKKAAVDWGVMHLVNHGISDELMDRVRKAGKAFFDLPIEQKEKYANDQASGKIQGYGSKLANNASGQLEWEDYFFHLVYPEDKRDLSIWPQTPADYIEATAEYAKELRALATKVLRVLSLGLGLEEGRLEKEVGGLEELLLQMKINYYPLCPQPELALGVEAHTDVSALTFILHNMVPGLQLFYEGKWVTAKCVPNSIIMHIGDTIEILSNGKYKSILHRGMVNKEKVRISWAVFCEPPKEKIILKPLPETVSETEPPIFPPRTFAEHIQHKLFRKSQEALLNK*
>Prupe.I003900.2
MEVERVQALAISGLNELPAKFVRPAHEQPENSKALDGVTVPVISLAQPHDVVVKEVAAAATVWGFFLITDHGIPSPLIQQLQKVGHEFFLLPQKEKEAYANDPANGRFDGYGTKMTKNHDGKVEWIDYFFHLTAPPSKVNYEIWPKNPPSYREVNDQYNKEMQRVTDKLLEVLSEGLGLEAKVLKSHMGNEEVELEMKINMYPPCPQPQLALGVEPHTDMSALTLLVSNDVPGLQLWKDDNWVAVNYFPNSVFVHIGD*
>Prupe.6G278400.1
MNCLQSWPEPIVRVQSLAESGITAIPDLYIKPPTKRPSLLPANCNQAEVEVNIPVIDLQNLLSQEESLRETTLRSISSACREWGFFQVVNHGVSEELMKRARDTWREFFGLPLDVKQEYSNKPSTYEGYGSRLGVEKGAILDWSDYYFLHYMPASLRNHSKWPALPSSCRKLIEEYSEATVRLCGTLMKLLSQNLGLEEDQLLNAFGGEENIGACLRVNFYPKCPQPDLTLGLSEHSDPGGLTLLLPDENVAGLQVRKGQNWVTVKPVPNAFIVNIGDQMQVLSNAIYKSVEHRVIVNSVKDRVSLALFYNPKSDLLIQPAKKLVTKDRPALYAPMTFDQYRLFIRTKGPCGKAQVESLKSYE*
>Prupe.2G319600.1
METKVLSSGFKYENLPEGYVRPESERPRLSEVSECKNIPVINLASENRAETVQQVGDACKSYGFFQVINHGVSTEAVEKMLGTATEFFSLPVEEKMKLYSDDPSKTMRLSTSFNVKKEKVHNWRDYLRLHCYPLEKYVPEWPSNPSSFKDIVSKYSEEVRELGFRLQELISESLGLEKDYIKSTLGEQGQHMAVNFYPPCPQPELTYGLPGHTDPNALTILLQDLEVAGLQVLKDGKWIAVNPHPNAFVINLGDQLQALSNGIYRSVWHRAITNTDRARLSVASFLCPQDDALISPAKALTDDGSAAIYRGYTYTEYYKKFWTRDLNQEHCLELFKTDQ*
>Prupe.5G086700.2
MASPMSSWTAFFDLPIEQKEKYANDQASGKIQGYGSKLANNASGQLEWEDYFFHLVYPEDKRDLSIWPQTPADYIEATAEYAKELRALATKVLRVLSLGLGLEEGRLEKEVGGLEELLLQMKINYYPLCPQPELALGVEAHTDVSALTFILHNMVPGLQLFYEGKWVTAKCVPNSIIMHIGDTIEILSNGKYKSILHRGMVNKEKVRISWAVFCEPPKEKIILKPLPETVSETEPPIFPPRTFAEHIQHKLFRKSQEALLNK*
>Prupe.5G086700.3
MQGGKYANDQASGKIQGYGSKLANNASGQLEWEDYFFHLVYPEDKRDLSIWPQTPADYIEATAEYAKELRALATKVLRVLSLGLGLEEGRLEKEVGGLEELLLQMKINYYPLCPQPELALGVEAHTDVSALTFILHNMVPGLQLFYEGKWVTAKCVPNSIIMHIGDTIEILSNGKYKSILHRGMVNKEKVRISWAVFCEPPKEKIILKPLPETVSETEPPIFPPRTFAEHIQHKLFRKSQEALLNK*
>Vigun08g092000.1
MEVLRVQTIASQGNNDGAIPAMFVRAETEQPGMTTVKGVNLEVPIIDFSNPNQEKVLHEIVEASREWGMFQIVNHEIPSDVIRKLQSVGKEFFELPQEEKELIAKPAGSDSLEGYGTKLQKEANGKKGWVDHLFHIVWPPSSINYRFWPKNPPSYREVNEEYCKYLRGVVDKLFKSMSKGLGLEEDELKEVANEEEMHYLLKINYYPPCPCPDLVLGVPPHTDMSYLTILVPNEVQGLQASRDGRWYDVKYVPNALVVHVGDQMEILSNGKYKAVFHRTTVNKDKTRMSWPVFIEPKAEREVGPHPKLVNQDNPPKYKTKKYKDYAYCKLNKIPQ*
>Vigun04g078200.1
MEVKRIQSLALKQLKEVPPEFIRSPNERPENTKAIEGVTVPLISLSHPHNLLVKEISEAASEWGFFQITHHNISQTLIQSLREVGEEFFGLPQEEKEGYANDPSNGKFDGYGTKMTKNLEEKMEWLDYFFHLISPPSKLNYHMWPKHPSSYREVTENYSKEMLRVTEKVLEVLSEGLGLEKKSLKSQLGGELIELEMKINMYPPCPQPDLALGVEPHTDMSALTLLLPNEVPGLQVWKDNNWVAVNYLQDALMVLVGDQLEVLSNGKYKSVVHRSVVNKERMRMSWAVFVVPPHEAVIGPISSLINHHNPPKFSTKTFAEYRYRKFNKLPQ*
>Vigun02g171400.1
MMGTVGHRVESLASSGIKCIPKEYVRPQEELENIGNVFEEEKKEGPQVPTIDLGEIDSPSEVVRGRCREKLKKAAEEWGVMNLVNHGIPEELLNRLRKAGETFFSLPIEEKEKYANDQASGKIQGYGSKLANNASGQLEWEDYFFHLVFPEDKRDLSIWPTKPSDYTEATSEYARLLRKLATKILEALSIGLGLEGGRLEKEVGGMEELLLQLKINYYPICPQPELALGVEAHTDISSLTFLLHNMVPGLQLFYEGKWVTAKCVPNSIFMHIGDTIEILSNGRYKSILHRGLVNKEKVRISWAVFCEPPKEKIILQPLPELVTEKEPARFPPRTFAQHIHHKLFRKDEEAVSN*
>Vigun08g092000.2
MEVLRVQTIASQGNNDGAIPAMFVRAETEQPGMTTVKGVNLEVPIIDFSNPNQEKVLHEIVEASREWGMFQIVNHEIPSDVIRKLQSVGKEFFELPQEEKELIAKPAGSDSLEGYGTKLQKEANGKKGWVDHLFHIVWPPSSINYRFWPKNPPSYREVNEEYCKYLRGVVDKLFKSMSKGLGLEEDELKEVANEEEMHYLLKINYYPPCPCPDLVLGVPPHTDMSYLTILVPNEVQGLQASRDGRWYDVKYVPNALVVHVGDQMEVNYLTL*
>Vigun10g080400.1
MMACQNWPEPVVRVQALAESGLTTIPERFIKPKSQRPTIYTTHVSHTTQEDINIPIIDMKHLYGGDKGRREEELHRVAAACQEWGFFQVVNHGVSHELMKSAREVWREFFHQPIEVKEEYANTPLTYEGYGSRLGVKKGAILDWSDYFFLHYMPCSLRDQAKWPNLPTSLRNVIGEYGEEVVKLGGRVLEILSENLGLRKDFLLNAFGGEKDVGACLRVNFYPKCPQPDLTMGLSSHSDPGGMTILLPDENVSGLQVRRGDDWITVKPTPNAFIINIGDQIQVLSNAVYKSIEHRVIVNSDKDRVSLAFFYNPRSDIPIQPAKELVTEDRPALYPSKTFDEYRLYIRTKGPSGKAQVESLISKCDSS*
>Vigun05g100700.1
MPSYALLSVYIPFSYFLSTTLHHKLRPKTHTHTHFSQFSPIPLSFCAFLLSQNMLSCQAWPEPVVRVQALAESGLSSIPSRYIKPLSQRPSTNTLPSAQTHHQHDHDHANIPVIDMEQLFSKNESVRKEGLKKMAEACSEWGFFQVVNHGVSHDLMKSTRELWRDFFNQPLEVKEEYANSPSTYEGYGSRLGVQKGATLDWSDYFFLHYMPLSVRNQAKWPAFPSSLRKVIAEYGEGVVKLGGRILQMISINLGFKEDYLLNAFGGESEIGACLRVNFYPKCPQPDLTLGLSPHSDPGGMTILLPDDFVSGLQVRKGDEWITVKPVPNAFIINIGDQIQVLSNAIYKSVEHRVIVNSNQDRVSLAMFYNPRSDLPIEPAKELVTEERPALYSAMTYDEYRLYIRLNGACGKTQVESLTSKSSSQ*
>Vigun08g161200.1
MTKTSSPQDWPEPIVRVQSLSERCTDSIPDRYIKPISDRPSSAVLDDDANIPVIDLAGLYGEPEARASTLSQISEACNEWGFFQIVNHGVSPELMDMARETWRQFFHLPVEVKQQYANSPKTYEGYGSRLGIEKGAILDWSDYYFLHYLPLSLKDCNKWPSQPPSSREVCDEYGREVVKLCGRLMKVLSINLGLEEEVLQKGFGGEDVGACMRVNYYPKCPRPELTLGLSSHSDPGGMTLLLSDDQVPGLQVRKADKWITVKPLPHAFIVNIGDQIQVLSNGNYKSVEHRVMVNSNKERVSLAFFYNPKSDIPIEPVKELVNPEKPALYTPMTFDEYRLFIRLRGPCGKSHVESLKSPR*
>Pgl_GLEAN_10000809
MGTQLLSTIERREVLPESYIRPESDRPRLAEVTTDSNVPLIDLSSPDKQRVIADIGLACRTYGFFQVINHGIEKELLDKMMAVGLQFFRLPPEEKEKLYSDEPSKKIRLSTSFNVRKETVHNWRDYLRLHCHPLEEFLPEWPSNPESFKEVVSEYCREVRRLGLRLQGMISLSLGLEEDYIKKALGEQEQHMAVNYYPQCPEPDLTYGLPKHTDPNALTILLQDPNVAGLQVLKDGDHWIAVNPRPNALVINLGDQLQALSNGAYKSVWHRAVVNAARERMSVASFLCPCNSAVISPAAGLVGDGDPPVYRSYTYDEYYKKFWSRNLDQEHCLELFRSA*
>Pgl_GLEAN_10007769
MAEAFGGDGTVFLQKINYYPPCPQPELTLGVAAHTDMSTLTVLVPNDVQGLQVFRDGRCNGAYKAVLHRTTVNKDKTRMSWPVFVEPPGELAVGPHPKLVTGENPARYKAKKYKEYQHCKINKLPM*
>AT5G08640.1
MEVERVQDISSSSLLTEAIPLEFIRSEKEQPAITTFRGPTPAIPVVDLSDPDEESVRRAVVKASEEWGLFQVVNHGIPTELIRRLQDVGRKFFELPSSEKESVAKPEDSKDIEGYGTKLQKDPEGKKAWVDHLFHRIWPPSCVNYRFWPKNPPEYREVNEEYAVHVKKLSETLLGILSDGLGLKRDALKEGLGGEMAEYMMKINYYPPCPRPDLALGVPAHTDLSGITLLVPNEVPGLQVFKDDHWFDAEYIPSAVIVHIGDQILRLSNGRYKNVLHRTTVDKEKTRMSWPVFLEPPREKIVGPLPELTGDDNPPKFKPFAFKDYSYRKLNKLPLD*
>AT4G22880.1
MVAVERVESLAKSGIISIPKEYIRPKEELESINDVFLEEKKEDGPQVPTIDLKNIESDDEKIRENCIEELKKASLDWGVMHLINHGIPADLMERVKKAGEEFFSLSVEEKEKYANDQATGKIQGYGSKLANNASGQLEWEDYFFHLAYPEEKRDLSIWPKTPSDYIEATSEYAKCLRLLATKVFKALSVGLGLEPDRLEKEVGGLEELLLQMKINYYPKCPQPELALGVEAHTDVSALTFILHNMVPGLQLFYEGKWVTAKCVPDSIVMHIGDTLEILSNGKYKSILHRGLVNKEKVRISWAVFCEPPKDKIVLKPLPEMVSVESPAKFPPRTFAQHIEHKLFGKEQEELVSEKND*
>AT2G38240.1
MATCWPEPIVSVQSLSQTGVPTVPNRYVKPAHQRPVFNTTQSDAGIEIPVLDMNDVWGKPEGLRLVRSACEEWGFFQMVNHGVTHSLMERVRGAWREFFELPLEEKRKYANSPDTYEGYGSRLGVVKDAKLDWSDYFFLNYLPSSIRNPSKWPSQPPKIRELIEKYGEEVRKLCERLTETLSESLGLKPNKLMQALGGGDKVGASLRTNFYPKCPQPQLTLGLSSHSDPGGITILLPDEKVAGLQVRRGDGWVTIKSVPNALIVNIGDQLQILSNGIYKSVEHQVIVNSGMERVSLAFFYNPRSDIPVGPIEELVTANRPALYKPIRFDEYRSLIRQKGPCGKNQVDSLLLTR*
>AT5G05600.1
MNKNKIDVKIETKKGSMDEWPEPIVRVQSLAESNLSSLPDRYIKPASLRPTTTEDAPTATNIPIIDLEGLFSEEGLSDDVIMARISEACRGWGFFQVVNHGVKPELMDAARENWREFFHMPVNAKETYSNSPRTYEGYGSRLGVEKGASLDWSDYYFLHLLPHHLKDFNKWPSFPPTIREVIDEYGEELVKLSGRIMRVLSTNLGLKEDKFQEAFGGENIGACLRVNYYPKCPRPELALGLSPHSDPGGMTILLPDDQVFGLQVRKDDTWITVKPHPHAFIVNIGDQIQILSNSTYKSVEHRVIVNSDKERVSLAFFYNPKSDIPIQPLQELVSTHNPPLYPPMTFDQYRLFIRTQGPQGKSHVESHISPR*
>AT3G11180.2
MNNLDEIKIESKTCLNDQEQEVKIDNMHMSDQDKNKIEIKNKSGLGEKWPEPIVRVQSLAESNLTSLPDRYIKPPSQRPQTTIIDHQPEVADINIPIIDLDSLFSGNEDDKKRISEACREWGFFQVINHGVKPELMDAARETWKSFFNLPVEAKEVYSNSPRTYEGYGSRLGVEKGAILDWNDYYYLHFLPLALKDFNKWPSLPSNIREMNDEYGKELVKLGGRLMTILSSNLGLRAEQLQEAFGGEDVGACLRVNYYPKCPQPELALGLSPHSDPGGMTILLPDDQVVGLQVRHGDTWITVNPLRHAFIVNIGDQIQILSNSKYKSVEHRVIVNSEKERVSLAFFYNPKSDIPIQPMQQLVTSTMPPLYPPMTFDQYRLFIRTQGYRSYGSLKNYLEIPKDW*
>AT3G55970.1
MNIFQDWPEPIVRVQSLSESNLGAIPNRYVKPLSQRPNITPHNKHNPQTTTIPIIDLGRLYTDDLTLQAKTLDEISKACRELGFFQVVNHGMSPQLMDQAKATWREFFNLPMELKNMHANSPKTYEGYGSRLGVEKGAILDWSDYYYLHYQPSSLKDYTKWPSLPLHCREILEDYCKEMVKLCENLMKILSKNLGLQEDRLQNAFGGKEESGGCLRVNYYPKCPQPELTLGISPHSDPGGLTILLPDEQVASLQVRGSDDAWITVEPAPHAFIVNMGDQIQMLSNSIYKSVEHRVIVNPENERLSLAFFYNPKGNVPIEPLKELVTVDSPALYSSTTYDRYRQFIRTQGPRSKCHIDELKSPR*
>AT5G63590.1
MEMEKNQHISSLDIPVIDLSNPDEELVASAVVKASQEWGIFQVVNHGIPTELILRLLQVGMEFFELPETEKEAVAKPEDSLDIEGYRTKYQKDLEGRNAWVDHLFHRIWPPSRVNHKFWPKNPPEYIEVNEEYASHIKKLSEKIMEWLSEGLGLRHEALKEGLGGETIEYLMKINYYPPCPDPELVVGAPDHTDVNGITLLVANEALGLQAFKDNQWIDAEYTTSGIIVIIGDQFLRMSNGKYKSVEHRAKMDKEKTRISWPVFVESSLDQVFGPLPELITGDENVPKFKPYVYKDYKFRKLKKLLLD*
>AT5G63600.2
MEEERDHNASESSLPSLSKQLESSTLGGSAVDVPVVDLSVSDEDFLVREVVKASEEWGVFQVVNHGIPTELMRQLQMVGTQFFELPDAEKETVAKEEDFEGYKKNYLGGINNWDEHLFHRLSPPSIINYKYWPKNPPQYREVTEEYTKHMKRLTEKILGWLSEGLGLQRETFTQSIGGDTAEYVLRVNFYPPTQDTELVIGAAAHSDMGAIALLIPNEVPGLQAFKDEQWLDLDYIDSAVVVIIGDQLMVWMTNGRLKNVLHRAKSDKDKLRISWPVFVAPRADMSVGPLPEFTGDENPPKFETLIYNDYIDQKIRGWALEDLPVY*
>AT5G63595.1
MEVERDQHKPPLSLQNNKIPSSQNFPVVDLSNTNGELVARKVAKASEEWGIFQVVNHGIPTELIRRLHKVDTQFFELPESKKEAVAKPANSKEIQGYEMDDVQGRRSHIFHNLYPSSSVNYAFWPKNPPEYREVTEEFAKHAKQLAEEILGLLSEGAGYLMKINYYRPCPEPDWVMGIKAHTDFNGLTLLIPNEIFGLQVFKEDRWLDVDYIYPAVIIIIGDQIMKMSNGRYNNVLHRALMDKKKTRMSSVVHIKPPYDMVVSHFPNSPAAIILPSSSL*
>AT5G43935.1
MNVERDQHISPPCLLTKKIPIVDLSDPSDELVAHAVVKASEEWGIFQLVNHGIPAELMRRLQEVGRQFFELPASEKESVTRPADSQDIEGFFSKDPKKLKAWDDHLIHNIWPPSSINYRYWPNNPSDYSGDGFREVTKEYTRNVTNLTEKIVGGDKAQYVMRINYYPPSDSAIGAPAHTDFCGLALLVSNEVPGLQVFKDDHWFDVEYINSAVIVLIGDQIMRMSNGKYKNVLHRSIMDAKKTRMSWPILVEPKRGLVVGPLPELTGDENPPKFESLTFEDYVYRKIIKVLRD*
>AT5G63580.1
MEVERDQHISPPSLMAKTIPIIDLSNLDEELVAHAVVKGSEEWGIFHVVNHGIPMDLIQRLKDVGTQFFELPETEKKAVAKQDGSKDFEGYTTNLKYVKGEVWTENLFHRIWPPTCINFDYWPKNPPQYREVIEEYTKETKKLSERILGYLSEGLGLPSEALIQGLGGESTEYVMRINNYPPDPKPDLTLGVPEHTDIIGITIIITNEVPGLQIFKDDHWLDVHYIPSSITVNIGDQIMAEQWKVQECVA*
>evm.model.AsparagusV1_08.2373
MEVERVQAIASVAANLDTIPTEFIRSEHERPDITTYHGPVPDIPVVDLSVADRDSVVKAIADASMEWGIFQLVNHGIPTEVIEELQRVGTEFFGLPQEEKEVYATVPGSGSFQGYGTKLQRDLEGKKAWVDYLFHNVWPESRVDYKYWPTNPPAYRKANEEYAKHLLRVVDEMLSSLSLGLGLEPNALKDAVGGDDLEYLLKINYYPPCPRPDLALGVTPHTDMSAITILVPNEVPGLQVFKDDHWFDANYIPNALIVHIGDQIEILSNGKYKSVLHRTTVNKEKTRMSWPVFCSPPGELVIGPLPDLVNDENPAKFKTKKYEDYSYCKINKLPQ*
>evm.model.AsparagusV1_04.1742
MEVNGDVKPLQRWGGSLPVENVQALAASKELTEIPQRYIRSDVVSDLHGTVDDEIPIVDLGRLQDLASFEAEATKLKFACEEWGFFQLINHGVPDDVIESLKADIEEFFQLPIEEKKAYAQLPDSMEGYGHAFVVSEEQKLDWADMFFLRTRPLGFRSMRFWPKNPASFRDTLDKYSAELKKVADFLLGSMAKNLGLCAEEFTELFDNGVQSVNMNYYPPCPLANKVLGISPHSDSTGLTLLLQVNQVEGLQIKRNGGWLPIKPIPGAFIVNIGDILEIYTNGKYKSIEHRAVVNPEKERQSIAAFHGPSYDASVGPL*****
>Phacu.CVR.008G212100.1
MIKEAKRSMEVLRVQQIASEANDAAIPAMFVRAKTEQPGMTTVQGVNLEVPIIDFSNPNEEKVLHEIVEACREWGMFQIVNHEIPSHVISKLQSVGKEFFELPQEEKELIAKPAGSDSLEGYGTKLQKEVNGKKGWVDHLFHIVWPPSSINYRFWPMNPPSYREVNEEYCKYLRGVVDKLMKSMSIGLGLEEDELKEVANEEEMHYLLKINYYPPCPCPDLVLGVPPHTDMSYLTILVPNEVQGLQASRNGRWYDVKYVPNALVIHVGDQMEILSNGKYKAVFHRTTVNKEKTRMSWPVFIEPKAEAEVGPHPKLVNQDNPPKYKTKKYKDYAYCKLNKIPQ*
>Phacu.CVR.004G050500.1
MEVKRIQSLALEELKEVPPQFIRSANERPENSKAIEGVTVPLISLSQPHHVLVKEIAEAASEWGFFQITDHNISEKLIQSLQKVGKEFFALPQEEKEGYANDPSKGKFEGYGTRMTKNLEEKLEWVDYFFHLMAPPSKVNYHMWPKHPSSYREVTENYKKEMLRVTEKVLEVLSEGLGLERKTLKSNLGGELIELEMKINMYPPCPQPHLALGVEPHTDMSALTLLVPNEVPGLQVWKDNNWVAVNYLQDALLVHVGDQLEVLSNGKYKSVLHRSLVNKEQMRMSWAVFVVPPHQAVIGPIPSLINDHNPPMFSTKTFAEYRYRKFNKLSQ*
>Phacu.CVR.002G034100.1
MIGMVAPRVESLASSGMKHIPKEYVRPQEELDNIGNVFEEEKKEGPQVPTIDLAEIDSPSEVVRGKCRENLKKAAEEWGVMNLVNHGIPEELLNRLRKAGETFFSLPIEEKENYANDQASGKIQGYGSKLANNASGQLEWEDYFFHLVYPEEKRDLSIWPTKPSDYTEATSEYARRLRRLATKILEALSVGLGLEGGRLEKEVGGMEELLLQLKINYYPICPQPELALGVEAHTDISSLTFLLHNMVPGLQLFYEGKWITAKCVPNSILMHIGDTIEILSNGKYKSILHRGLVNKEKVRISWAVFCEPPKEKIILQPLPELVTEKDPARFPPRTFAQHIHHKLFRKDEEVFCVLECVEGVTARLFGQVNSDMSSDSTKENASVVDSSVTEWRNDIGNSDDPDIAGHSYGLIGHPTGIGVEKWNDIKYFIIKSLNRQNIDLSIKKGIWATQIMNERILEEAFHNSGCVILIFSVNMSGSFQGYAQMMSSIGRGRDNVWSEGIGKSNPWGRSFKVQWLCFNDLPFYKTLHLKNPLNDYKPVKISRDCQELSPDIGLALCELLDGKNDTNDLLTSSSRDDFSFKGRYVNTPSSMGDEDCNFPPFPMSWSMPLPYSSLFYQNQPVVNEFRSTKQRVSGTMLTETLPINSCVSPQVSGIKRAHYSGHIPELQTKKDVASQLDFWGVSPGCPLAGSTLTEDDFLDMSYEEYLEEVHKGRKQLRISATKPCWK*
>Phacu.CVR.002G034100.2
MIGMVAPRVESLASSGMKHIPKEYVRPQEELDNIGNVFEEEKKEGPQVPTIDLAEIDSPSEVVRGKCRENLKKAAEEWGVMNLVNHGIPEELLNRLRKAGETFFSLPIEEKENYANDQASGKIQGYGSKLANNASGQLEWEDYFFHLVYPEEKRDLSIWPTKPSDYTEATSEYARRLRRLATKILEALSVGLGLEGGRLEKEVGGMEELLLQLKINYYPICPQPELALGVEAHTDISSLTFLLHNMVPGLQLFYEGKWITAKCVPNSILMHIGDTIEILSNGKYKSILHRGLVNKEKVRISWAVFCEPPKEKIILQPLPELVTEKDPARFPPRTFAQHIHHKLFRKDEEVFCVLECVEGVTARLFGQVNSDMSSDSTKENASVVDSSVTEWRNDIGNSDDPESSCYKSNENNNPIRADIAGHSYGLIGHPTGIGVEKWNDIKYFIIKSLNRQNIDLSIKKGIWATQIMNERILEEAFHNSGCVILIFSVNMSGSFQGYAQMMSSIGRGRDNVWSEGIGKSNPWGRSFKVQWLCFNDLPFYKTLHLKNPLNDYKPVKISRDCQELSPDIGLALCELLDGKNDTNDLLTSSSRDDFSFKGRYVNTPSSMGDEDCNFPPFPMSWSMPLPYSSLFYQNQPVVNEFRSTKQRVSGTMLTETLPINSCVSPQVSGIKRAHYSGHIPELQTKKDVASQLDFWGVSPGCPLAGSTLTEDDFLDMSYEEYLEEVHKGRKQLRISATKPCWK*
>Phacu.CVR.010G000300.1
MMACQDWPEPVIRVQALAESGLATIPERFIKPKSQRPTNYTTHASNQPNESHTTHEDINIPVIDMKHLYSGEDGRREKELHRVAMACREWGFFQVVNHGVSHELMKSAREVWREFFHQPIEVKEEYANTPLTYEGYGSRLGVKKGAILDWSDYFFLHYMPCSLMDQAKWPNLPTSLRNVITEYGEEVVKLGGRVLEILSVNLGLRKDFLMNAFGGEDEIGACLRVNFYPKCPQPDLTMGLSSHSDPGGMTILLPDENVSGLQVRREDYWITVKPIPNAFIINIGDQIQVMSNAVYKSIEHRVIVNSDKDRVSLAFFYNPRSDIPIEPAKELVTEDRPALYPSKTFDEYRLYIRTKGPSGKAQVESLISKCDSN*
>Phacu.CVR.008G119000.1
MLSCQAWPEPVVRVQALAESGLSSIPSRYIKPLSQRPSPNNTFSFTPHQPSQTHHDHLHDDHISAHQYANIPVIDLEQLFSKNESVRKEGLKKMAEACSEWGFFHVVNHGVSHELMKSARELWREFFNQPLEVKEEYANSPATYEGYGSRLGVQKGATLDWSDYFFLHYMPPSVRNQAKWPACPPSLRKVIAEYGEGVVKLGGRILQIISVNLGLKEDFLLNAFGGESEVGACLRVNFYPKCPQPDLTLGLSPHSDPGGMTILLPDDFVSGLQVRKGDEWITVKPVPNAFIINLGDQIQVLSNATYKSVEHRVIVNSNQDRVSLAMFYNPRSDLLIQPAKELVTKERPALYSPMTYDEYRLYIRLNGTCGKAQVESLTSKSSLQG*
>Phacu.CVR.008G284300.1
MTKNNSPQDWPEPIVRVQSLSERSIDSIPDRYIKPLSDRPSSAVLDDDTNIPVIDLAGLYGDPEGRASTLSQISEACNEWGFFQIVNHGVSPQLMDMARETWRQFFHMPLEVKQQYANSPKTYEGYGSRLGIEKGAILDWSDYYFLHYLPLSLKDCNKWPSQPPSCREVCDEYGREVAKLCGRLMKVLSINLGLEEEVLERGFGGEDVGACMRVNYYPKCPRPELTLGLSSHSDPGGMTLLLSDDQVPGLQVRKANNWITVKPLPHAFIVNIGDQIQVLSNGNYKSVEHRVVVNSNKERVSLAFFYNPKSNIPIEPVKELVKADKPALYTAMTFDEYRLFIRLRGPCGKSHVESLKSPR*
>Zjn_sc00007.1.g03720.1.am.mk
MELEAHQSVQALATSLGALPPEFVRPEQEQPGATTYRGAAAPEAPVIDMSEPGAGALIAEAAREWGLFQVVNHGVPAAAVAELQRVGRDFFALPQEEKRRYALGPASGKIEGYGTKLQRDLAGKKTWSDFFYHVLAPPAMVNHGIWPRNPAGYREASEEYCRHMQRLTGQLFEHLSLGLGLEKGAMAEAFGGDQLVFLQKINFYPPCPQPELTLGLAPHTDMCTLTILVPNEVQGLQIFRDGHWYDAKYVPDALIIHIGDQIEIFSNGEYKAVLHRSTVSKEKTRMSWPVFVEPPQELVVGPHPPLVTDESPAKYKAKKYKDYQHCKINKLPIVCTWGGWNSAFMADERAFISFSFGFNIEEALAGQQDNRVVVQLLQTETAFTAPRLRPLHRSAPDSSEFSPEESGLHARDKRSDDGKRGLARSLLASATHFHFLHPRPCLSRNDHCLLLGLTQLATMPGTDGSLGEGGGFGTDFLVLRPENAGLYHLVHLLSSSKVADNAAVDCPVGTEIAELRRRWAVFVSLVAQVLLLRAKKPVALLGRATEYWMNLLAKNGGGVLTLIVKALQGKLKFPDRKSVDYLSGAGLFDPRIELDTKVKPGDSNYHAALSVMAAKLAYENDLVIQNVVEKHWQMKFVASYNCWNDFQHDYTTQAYMFADKPADASLAVVAFGGTRLFDTEQWCVDIDFSWYDIPGVGKIHGGFMKALGLQRHGGWPRDVTDHDGDDKRPFAYYAIRERLRSFLSENSHARFVVTGHSLGGALAVLFPTILALHREDAMLARLHGVYTFGQPRVGDKEVGKFMDRYLVDELSRYFRFVYANDIVRRVPYDDAAFQFSHFGVCLYFDSLYRGRVCFALEYPVFFNQVVKEEPNKNYFSLHTVAPKYLNAAWELARSFLIGYVAGPEYAEGWLMRLARVAGLVIPGLPPHLPWDYVNSTRLGAGSLGPLS*
>Zjn_sc00155.1.g00080.1.sm.mk
MSSSTVLQQPPAAARVEALSLSSLSAIPPEYVRPADERAGLGDAFDLLAEQLDDGPRIPVVDISPFLMTTGGAADKKDQPQCVDAVRAAAAEWGVMHIAGHGIPDELVDCLQAAGTAFFALPIHAKEAYANDPAAGRLQGYGSRLATNASGQREWEDYLFHLLHPDGLADHALWPAHPPDYVATTREFGRRVRELASRLLAILSLGLGLRNEHKLEDELTNNRTKAGDGDQEDLLLQLKINYYPRCPQPELAVGVEAHTDVSALSFILHNGVPGLQVLHGGRWVTARSEPGTMIVHVGDALEILSNGRYTSVLHRGLVNREAVRVSWVVFCEPPPDAVLLRPLPELVTEEEPARFTPRTFKEHLDRKLFKKHERDGYKPDHQVIRDSSPKTN*
>Zjn_sc00002.1.g05240.1.sm.mkhc
MASCFHGGAGWPEPVVRVQAVSDTCGDTIPERYVKPPSERPSLSSPAAASTDSSSGAGGLNNIPVVDMSMLDADETCRAVAAACREWGFFQAVNHGVSPELLRRARASWRGFFKQPAEVRERYANSPATYEGYGSRLGTAKGGPLDWGDYYFLHLLPPSIKSHDKWPSLPPSLRDTTEEYSQEVLQLARRVMRLLSSGLGLDVGRLQDAFGGAGGEGACMRVNFYPRCPQPELTLGVAAHSDPGGMTMLLVDDHVRGLQVRSAVDGQWITVDPVPDAFIVNIGDQIQVLSNALYKSVEHRVTVSAAEERLSMAFFYNPRSDLPLAPMAELVTADRPALYPEMTFDEYRVYIRQRGLAGKAQLESLQATRPKAPPAAARRPGPDADTSSSS*
>Zjn_sc00009.1.g07600.1.sm.mkhc
MRLRARGESRRPRRHSHDPASCSVPLLLSPRRPGETKERRRVPMASCVGEWPEPVVRVQALAESGLAAIPSRYVKPPCERPTAALPEQEQELSIPVIDLAELLRADGAGKVAGAVAVACREWGFFQVVNHGVRPELMRAAREAWRGFFRRPLAEKQQYANSPRTYEGYGSRLGVQKGAALDWGDYYFLHLAPEAAKSSEKYWPANPGNCKEVSEEYGCEVVRLCELLMRVLSASLGLDEAHFQRAFGGDGCGATLRANYYPRCPQPDLTLGLSPHSDPGVLTVLLADEHVRGLQVRSSAGEWVTVQPVRDAFIVNVGDQIQILSNSIFKSVEHRVIVNAKEERISLALFYNPKGSVPIAPAAELVTAADRPALYPPMTFDEYRLFIRTKGVKGKAQIEALKGQASPAS*
>Zjn_sc00040.1.g04320.1.sm.mkhc
MTPPRALSPVPFSSPAVGAKESVWRRVPMASCMGEWPEPVVRVQELAESGLAAIPSRYVKQPSERPTAALLQQELKSIPVIDLDELLRADGAGNVAEAVAAACREWGFFQVVNHGVRPELMRAAREAWCGFFRRPLAEKQRYANSPRTYEGYGSRLGVQKGAILDWGDYFFLHLAPEAAKSSPEYWPANPGNCKEVSEEYGREVVRLCELLMRVMSAGLGLDEAHFQRAFGGGECGATLRANYYPRCPQPDLTLGLSPHSDPGVLTVLLADEHVRGLQVRSSAGEWVTVQPVRDAFIVNVGDQIQILSNSAYKSVEHRVIVNAKEERVSLALFYNPKGDIPIAPAPELVTAADRPALYPTMIFDEYRLFIRTRGAKGKAQIEALKGQA*
>FvH4_2g26440.t1
MGVERVQDIASTISEDTIPAEYIRSENEQPGITTVPNTVLECPTIDFSDPDEEKLLKQIFEASTDWGMYQIVNHDISNEAISKLQAVGKEFFELPQEEKEVYAKDPNSKSVEGYGTFLQKELEGKKGWVDHLFHKIWPPSTINYRFWPKTPASYREANEEYAKNLHKVVEKLFKLLSLGLGLEAQELKKAIGGDDLVYLLKINYYPPCPRPDLALGVVAHTDMSALTILVPNEVQGLQACRDGQWYDVKYIPNALVIHIGDQMEIMSNGKYRAVLHRTTVSKDKTRISWPVFLEPPADQVIGPHPKLVNDKENPPEYKTKKYSEYVYNKLNKMPQ*
>FvH4_5g01170.t1
MVTAASVGSRVESLASSGISTIPKEYVRPEEELVNIGDIFEDEKSTEGPQVPTIDLKEIDSEDIKVREKCREELKKAAIDWGVMHLVNHGISDELMERVKKAGKAFFDLPIEQKEKYANDQASGKIQGYGSKLANNASGQLEWEDYFFHCVYPEDKRDLSIWPQTPSDYIVATSEYAKELRGLTTKILSILSLGLGLEEGRLEKEVGGLEELLLQMKINYYPKCPQPELALGVEAHTDISALTFILHNMVPGLQLFYGGKWVTAKCVPNSIVMHIGDTLEILSNGKYKSILHRGLVNKEKVRISWAVFCEPPKEKIILKPLPETVSEEEPAIFPPRTFFEHIQHKLFRQSQEALVSTKESAALKSTKESALKSTKEAALISTN*
>FvH4_2g26480.t1
MPVERVQALAFGGIKELPTKFIRLFHEQPQNSKAVEGVAVPVISLASPHEDLVEKVAEAATEWGFFLITDHGVPASLIEELQKVSKEFFMLPQEEKEAYANDPASGRFDGEVNEEYKKEMLRVTDKLLEVLSEGLGLDRKVLKSHIGDEEIELEMKINMYPPCPQPQLALGVEPHTDMSALTLVVSNDVPGLQLWKDEKWVAVNYPPNAIFVNIGDQMEILSNGKYKSVLHRSLVNKERMRMSWAVFIVPPHEAVIGPLPELVDEQNPAKYSTKTYSEYRYRKFNKIPQ*
>FvH4_4g17720.t1
MAPIPISSVKVGHIDDVQELRKTKPTIIPERFVRDKTERPTSLTAPIPSSSDIPTINFSKLSSGNTDELRTEISQLATACKEWGFFQVVNHGIDLSLLESIEKVAQGFFMLPLAEKQKYPMAPGTVQGYGQAFVLSEDQKLDWCNMFALGVEPKFIRNPSLWPTNPEKFSETAEVYSKEVRKLCQNLLKYIAMSLGLKGDIFEKMFGEAVQAIRMNYYPPCSRPDLVLGLSPHSDGSALTVLQQGKDNSVGLQILKDDRWVSVQPIPNALVINIGDTIEVLTNGIYKSVEHRAVTHKVKDRLSIVTFYAPSYEVELGPVQELVDENTPCKYRRYNHGEYSKHYVTNKLQGKKTLEFAKIQSKSSN*
>FvH4_6g11360.t1
MMKCVQSWPEPIVRVQSLAQSGMTKIPEHYIKPPSKRPSNVDNTTVNIPVIDMQSLTGDDQGLRETTLQLVSNACREWGFFQVVNHGVSHELMKRARETWREFFEQPLGVKQEYSNDPSTYEGYGSRLGVEKGAILDWSDYYFLHYLPPALRKPHKWPALPSSCRDLIEEYGEEATKLCGRLVKMLSLNLGLGEDYLPNAFGGENVGACLRVNFYPRCPQPDLTLGISPHSDPGGMTLLLPDEDVAGLQVRKGDNWVTVKPVPNAFIVNMGDQMQVLSNAIYKSVEHRVIVNSVKDRVSLAMFYNPKSDLLIEPAKALVTMDRPALYPAMTFDEYRIYIRTKGLCGKAQVESLKTHE*
>maker-Fvb2-3-augustus-gene-16.38-mRNA-1
MGVERVQDIASTISEDTIPAEYIRSENEQPGITTVPNTVLECPTIDFSDPDEEKLLKQIFEASTDWGMYQIVNHDISNEAISKLQAVGKEFFELPQEEKEVYAKDPNSKSVEGYGTFLQKELEGKKGWVDHLFHKIWPPSAIDYRFWPKNPASYREANEEYAKNLHKVVEKLFKLLSLGLGLEAQELKKAVGGDDLVYLLKINYYPPCPRPDLALGVVAHTDMSALTILVPNEVQGLQACRDGQWYDVKYIPNALVIHIGDQMEIMSNGKYKAVLHRTTVSKDKTRISWPVFLEPPADQVIGPRPKLVNDKENPPKYKTKKYSEYVYNKLNKIPQ*
>snap_masked-Fvb2-4-processed-gene-193.27-mRNA-1
MGVERVQDIASTISEDTIPAEYIRSENEQPGITTVPNTVLECPTIDFSDPDEEKLLKQIFEASTDWGMYQIVNHDISNEAISKLQAVGKEFFQLPQEEKEVYAKDPNSKSVEGYGTFLQKELEGKKGWVDHLFHMIWPPSAINYRFWPKNPASYSKNVRAEDLIGSCQFVTIMEANEEYAKNLHKVVEKLFKLLSLGLGLQAQELKKAVGGDDLVYLLKINYYPPCPRPDLALGVVAHTDMSALTILVPNEVQGLQACRDGQWYDVKYIPNALVIHIGDQMEIMSNGKYKAVLHRTTVSKDKTRISWPVFLEPPADQVIGPRPKLVNDKENPPKYKTKKYSEYVYNKLNKIPQ*
>augustus_masked-Fvb2-1-processed-gene-172.7-mRNA-1
MGVQRVQDIASTISEDTIPAEYVRSENEQPGITTVPNTVLECPTIDFSDPDEEKLLKQIFEASTDWGMYQIVNHDISNEAISKLQAVGKEFFELPQEEKEVYAKDPNSKSVEGYGTFLQKELEGKKGWVDHLFHKIWPPSAINYRFWPKTPASYREANEEYAKNLHKVVEKLFKLLSLGLGLEAQELKKAVGGDDLVYLLKINYYPPCPRPDLALGVVAHTDMSALTILVPNEVQGLQACRDGQWYDVKYIPNALVIHIGDQMEIMSNGKYRAVLHRTTVSKDKTRISWPVFLEPPADQVIGPHPKLVDDKENPPKYKTKKYSEYVYNKLNKIPQ*
>maker-Fvb2-4-augustus-gene-193.36-mRNA-1
MQVERVQALAFGGIKELPAKFIRLFHEQPQNSKAVEGVAVPVISLATPHEDLVEKVAEAAAEWGFFLITDHGVPASLIEELQKVSKEFFMLPQEEKEAYANDPASGRFDGYGTRMTKNHDEKIEWIDYFFHHIAPPSKVNYDFWPRNPPSYREVNEEYNKEMLRVADKLLEVLSQGLGLDRKVLKSHIGDEEIELEMKINMYPPCPQPQLALGVEPHTDMSALTLLVSNDVPGLQLWKDENWVAVNYLPNEIFVNIGDQMEILSNGKYKSVLHRSLVNKERMRLSWAVFVVPPHEAVIGPLPELVDEQNPAKYSTKTYSEYRYRKFNKIPQLMK*
>maker-Fvb2-3-augustus-gene-16.35-mRNA-1
MQVERVQALAFGGIKELPAKFIRLFHEQPQNSKAVEGVAVPVISLATPHEDLVEKVAEAAAEWGFFLITDHGVPASLIEELQKVSKEFFMLPQEEKEAYANDPASGRFDGYGTRMTKNHDEKIEWIDYFFHHIAPPSKVNYDFWPRNPPSYREVNEEYNKEMLRVTDKLLEVLSEGLGLDRKVLKSHIGDEEIELEMKINMYPPCPQPQLALGVEPHTDMSALTLLVSNDVPGLQLWKDENWVAVNYLPKAIFVNIGDQMEILSNGKYKSVLHRSLVNKERMRLSWAVFIVPPHEAVIGPLPELVDEQNPAKYSTKTYSEYRYRKFNKIPQFLK*
>maker-Fvb2-1-augustus-gene-172.28-mRNA-1
MQVERVQALAFGGIKELPAKFIRLFHEQPQNSKAVEGVAVPVISLATPHEDLVEKVAEAAAEWGFFLITDHGVPASLIEELQKVSKEFFMLPQEKKEAYANDPASGRFDGYGTRMTKNHDEKIEWLDYFFHHIAPPSKVNYDFWPRNPPSYREVNEEYNKEMLRVTDKLLEVLSQGLGLDRKVLKSHIGDEEMELEMKINMYPPCPQPQLALGVEPHTDMSALTLLVSNDVPGLQLWKDENWVAVNYLPNAIFVNIGDQMEILSNGKYKSVLHRSLVNKERMRLSWAVFIVPSHEAVIGPLPELVDEQNPAKYSTKTYSEYRYRKFNKIPQLMK*
>maker-Fvb2-2-snap-gene-41.61-mRNA-1
MPVERVQALAFGGIKELPTKFIRLFHEQPQNSKAVEGVAVPVISLASPHEDLVEKVAEAAAEWGFFLITDHGVPASLIEELQKVSKEFFMLPQEEKEAYANDPASGRFDGLWIDYFFHHVAPPSKVNYDFWPRNPPSYREVNEEYKKEMLRVTDKLLEVLSEGLGLDRKVLKSHIGDEEIELEMKINMYPPCPQPQLALGVEPHTDMSALTLLVSNDVPGLQLWKDEKWVAVNYPPNAIFVNIGDQMEILSNGKYKSVLHRSLVNKERMRMSWAVFIVPPHEAVIGPLPELVDEQNPAKYSTKTYSEYRYRKFNKIPQ*
>maker-Fvb5-3-augustus-gene-266.54-mRNA-1
MVTAASIGSRVESLASSGISTIPKEYVRPKEELVNIGDIFEDEKSTEGPQVPTIDLKEIDSDDIKVREKCREDLKEAAVEWGVMHLINHGISDELMERVKKTGKAFFDLPIEQKEKYANDQASGKIQGYGSKLANNASGQLEWEDYFFHCVYPEDKRDLSIWPQTPSDYIVATSEYAKELRGLATKILSILSLGLGLEEGRLEKEVGGLEELLLQIKINYYPKCPQPELALGVEAHTDISALTFILHNMVPGLQLFYGGKWVTAKCVPNSIVMHIGDTLEILSNGKYKSILHRGLVNKEKVRISWAVFCEPPKEKIILKPLPETVSEEEPAMFPPRTFFEHIQHKLFRQSQEALVSTKESAALKSTTESALKSTKEAALISTN*
>maker-Fvb5-2-augustus-gene-6.69-mRNA-1
MVTTMVTAASIGSRVESLARSGISTIPKEYVRPKEELVNIGDIFEDEKSTEGPQVPTIDLKEIDSEDIKVRKQCREELKKAAVEWGVMHLVNHGISDELMERVKKAGKAFFDLPIEQKEKYANDQASGKIQGYGSKLANNASGQLEWEDYFFHCVYPEDKRDLSIWPQTPSDYMQVVATSEYAKELRGLATKILSILSLGLGLEEGRLEKEVGGLEELLLQMKINYYPKCPQPELALGVEAHTDISALTFILHNMVPGLQLFYGGKWVTAKCVPNSIVMHIGDTLEILSNGKYKSILHRGLVNKEKVRISWAVFCEPPKEKIILKPLPETVSEEEPAMFPPRTFFEHIQHKLFRQSQEALVSTKESAALKSNKEFALKSTEESALKSTKEAALISTN*
>maker-Fvb5-1-augustus-gene-7.57-mRNA-1
MVTAASIGSRVESLASSGISTIPKEYVRPEEELVNIGDIFEDEKSTEGPQVPTIDLKEIDSEDIKVREKCREELKKAAIDWGVMHLVNHGISEELMERVKKAGKAFFDLPVERKEKYANDQASGKIQGYGSKLANNASGQLEWEDYFFHCVYPEDNRDLSIWPQTPSDYIVATSEYAKELRGLTTKILSILSLGLGLEEGRLEKEVGGLEELLLQMKINYYPKCPQPELALGVEAHTDISALTFILHNMVPGLQLFYGGKWVTAKCVPNSIVMHIGDTLEILSNGKYKSILHRGLVNKEKVRISWAVFCEPPKEKIILKPLPETVSEEEPAIFPPRTFFEHIQHKLFRQSQEALVSTKESAALKSTIESALKSTKEAALISTN*
>snap_masked-Fvb4-2-processed-gene-97.24-mRNA-1
MAPIPISYVKVGHIDDVQELRKTKPTIIPERFVRDKTERPTSLTAPIPSSSDIPTINFSKLSSGNTDELRIEISQLATACKEWGFFQVVNHGIDLSLLESIEKVAQGFFMLPLAEKQKYPMAPGTVQGYGQAFVLSEDQKLDWCNMFALGVEPKFIRNPSLWPTNPEKFSETVEVYSKEVRKLCQNLLKYIAMSLGLKGDIFEKMFGEAVQAIRMNYYPPCSRPDLVLGLSPHSDGSALTVLQQGKDNSVGLQILKDDRWVPVQPIPNALVINIGDTIEVLTNGIYKSVEHRAVTHKVKDRLSIVTFYAPSYEVELGPVQELVDENTPCKYRRYNHGEYSKHYVTNKLQGKKTLEFAKIQSKSSN*
>maker-Fvb4-3-augustus-gene-140.20-mRNA-1
MAPIPISSVKVGHIDDVQELRKTKPTIIPERFVRDKTERPTSLTAPIPSSSDIPTINFSKLSSGNTDELRTEISQLATACKEWGFFQVVNHGIDLSLLESIEKVAQGFFMLPLAEKQKYPMAPGTVQGYGQAFVLSEDQKLDWCNMFALGVEPKFIRNRSLWPTNPEKFSETVEVYSKEVRKLCQNLLKYIAMSLGLKGDIFEKMFGEAVQAIRMNYYPPCSRPDLVLGLSPHSDGSALTVLQQGKDNSVGLQILKDDRWVPVQPIPNALVINIGDTIEVLTNGIYKSVEHRAVTHKVKDRLSIVTFYAPSYEVELGPVQELVDENTPCKYRRYNHGEYSKHYVTNKLQGKKTLEFAKIQSKSSN*
>maker-Fvb7-4-augustus-gene-46.29-mRNA-1
MNCPQDWPEPIVRVQSLSEKGVVPDRYIKPLTERPSSDHPIHANIPIIDFQPLLSSSSDDDDGLRSATLDKISEACRDWGFFQIVNHGVSPELMDKTQKAWREFFHLPMEMKQAYANSPKTYEGYGSRLGVEKGAILDWSDYYFLHFLPFCLKDYNKWPASIPDGREVIDEYGREVVKLCGILMKALSLNLGLGEDFIQNKFGGQDIGACLRVNFYPKCPQPDLTLGLSSHSDPGGMTLLLCDEHVAGLQVRKDNSWITVKPAPHAFIVNIGDQIQVLSNAMYKSVEHRVIVNPAKERLSLAFFYNPKSDIPIEPAKELVTADGPALYSPKTFDEYRLYIRLRGPKGKSQVDSLKCLRG*
>maker-Fvb6-2-augustus-gene-208.27-mRNA-1
MMKCVQSWPEPIVRVQSLAQSGMTTIPEHYIKPPSKRPSNVDNTTVNIPVIDMQALTGDDQGMRETTLQLVSSACREWGFFQVVNHGVSHELMKRARETWREFFEQPLEVKQEYSNDPSTYEGYGSRLGVEKGAILDWSDYYFLHYLPPALRKPHKWPALPSSCRDLIEEYGEEATKLCGRLVKMLSLNLGLGEDYLPNAFGGEDVGACLRVNFYPRCPQPDLTLGISPHSDPGGMTLLLPDEDVAGLQVRKSDNWVTVNPVPNAFIVNMGDQMQVLSNAIYKSVEHRVIVNSVKDRVSLAMFYNPKSDLLIEPAKALVTKDRPALYPAMTFDEYRIYIRTKGLCGKAQVESLKAQE*
>maker-Fvb6-3-augustus-gene-349.40-mRNA-1
MMTCVQSWPEPIVRVQSLAQSGMTTIPEHYIKPPSKRPSNIVNNTTVNIPVIDMQALTGDDQGLRETTLQLISSACREWGFFQVVNHGVSHELMKRARETWREFFEQPLEVKQEYSNDPSTYEGYGSRLGVEKGAILDWSDYYFLHYLPPALRKPHKWPALPSSCRDLIKEYGEEATKLCGRLMKMLSLNLGLGEDYLPNAFGGENVGACLRVNFYPRCPQPDLTLGISPHSDPGGMTLLLPDEDVAGLQVRKGDNWVTVKPVPNAFIVNMGDQMQVLSNAVYKSVEHRVIVNSVKDRVSLAMFYNPKSDLLIEPAKALVTKDRPALYPAMTFDEYRIYIRTKGLCGKAQVESLKTHE*
>maker-Fvb6-4-augustus-gene-80.35-mRNA-1
MMKCVQSWPEPIVRVQSLAQSGMTKIPEHYIKPPSKRPSNVDNTTVNIPVIDMQALTGDDQGLRETTLQLVSSACREWGFFQVVNHGVSHELMKRARDTWREFFEQPLEVKQEYSNDPSTYEGYGSRLGVEKGAILDWSDYYFLHYLPPALRKPHKWPALPSSCRDLIEEYGEEATKLCGRLVKMLSLNLGLGEDYLPNAFGGENVGACLRVNFYPRCPQPDLTLGISPHSDPGGMTLLLPDEDVAGLQVRKSDNWVTVKPVPNAFIVNMGDQMQVLSNAIYKSVEHRVIVNSVKDRISLAMFYNPKSDLLIEPAKALVTKDRPALYPAMTFDEYRIYIRTKGLCGKAQVESLKAHE*
>maker-Fvb6-1-augustus-gene-288.40-mRNA-1
MMKCVQSWPEPIVRVQSLAQSGMTKIPEHYIKPPSKRPSNVDNTTVNIPVIDMQALTGDDQGLRETTLQLVSNACREWGFFQVVNHGVSHELMKRARETWREFFEQPLGVKQEYSNDPSTYEGYGSRLGVEKGAILDWSDYYFLHYLPPALRKPHKWPALPSSCRDLIEEYGEEATKLCGRLVKMLSLNLGLGEDYLPNAFGGENVGACLRVNFYPRCPQPDLTLGISPHSDPGGMTLLLPDEDVAGLQVRKGDNWVTVKPVPNAFIVNMGDQMQVLSNAIYKSVEHRVIVNSVKDRVSLAMFYNPKSDLLIEPAKALVTMDRPALYPAMTFDEYRIYIRTKGLCGKAQVESLKTHE*
>maker-Fvb6-1-augustus-gene-295.36-mRNA-1
MMKCVQSWPEPIVRVQSLAQSGMTKIPEHYIKPLSKRPSNVDNTTVNIPVIEMQALTGDDQGLRETTLQLVSNACREWGFFQVVNHGVSHELMKRARETWREFFEQPLGVKQEYSNDPSTYEGYGSRLGVEKGAILDWSDYYFLHYLPPALRKPHKWPALPSSCRDLIEEYGEEATKLCGRLVKMLSLNLGLGEDYLPNAFGGENVGACLRVNFYPRCPQPDLTLGISPHSDPGGMTLLLPDEDVAGLQVRKGDNWVTVKPVPNAFIVNMGDQMQVLSNAIYKSVEHRVIVNSVKDRVSLAMFYNPKSDLLIEPAKALVTMDRPALYPAMTFDEYRIYIRTKGLCGKAQVESLKTHE*
>maker-Fvb2-2-augustus-gene-41.41-mRNA-1
MGVERVQDIASTISEDTIPAEYIRSENEQPGITTVPNTVLECPTIDFSDPDEEKLLKQIFEASTDWGMYQIVNHDISNEAISKLQAVGKEFFELPQEEKEVYAKDPNSKSVEGYGTFLQKELEGKKGWVDHLFHKIWPPSTINYRFWPKTPASYRYSSRNQGINHPRAKMELWMQPMVATKILVPETGGSCLLAS*
>maker-Fvb6-3-augustus-gene-78.37-mRNA-1
MEVASPTTASPMAQACRDWGAFHVTDHGIPASLLHDIKRVGLTFFNDSPVQDKLRYACDPTSAASEGYGSRMLEKDDTVLDWRDYFDHHTLPLTRRDPTRWPDFPPEYRRVVAEYSDQIAALARELLGLISESLGLKTQRLEEAVGEFYQNITISYYPPCPQPELTLGLQAHSDFGAITLLVQDEVGGLEVLKDNEWVPVTPLGGDAIVVLLADQTEIMTNGKYKSSVHRAITNSNRPRLSVATFHDPAKTVKVSPASELISQSAPPLYREVVYGDYVSSWYTKGPEGKRNIDALLLE*
>CKAN_01920000
MEVQRVQAISSMLISKNSIPADFVRSEHEQPGITTFHGPVPEVPLINLGDPDCDRVVREMARASEEWGIFQVVNHGIPVELINKLQKVGEEFFELPQEEKEEYAIKPGSESLEGYGTKLQKDLEGKKAWVDFFFHNIWPPSRVNYSVWPRNPPSYRAVNEEYAKKMMGVVDKVLGNLSLGLGLEERVIKDAVGGEGLEYLLKINYYPPCPRPDLVLGVVAHTDMSAVTILVPNDVSGLQVFKDDVWFNVKYIPNALIVHIGDQLEILSNGKYKSVLHRTTVNKEKTRMSWPVFCSPPGELVLGPLPQLTNDDNPPKFKTKKYKDYQYCKLNKLPQ*
>CKAN_02179200
MAEVERVQSLASFGLKELPAKFVRPAQEQPANSKAIEGLEIPKISLSQPLDVLIDQLSRAASEWGGFVLTDHGIAPELIGRLQEVGREFFRLPQEEKESYANDPTSGTMEGYGTKMTKNLEQKVEWIDYYFHVMCPHSRVNFDLWPKKPPSYREVTEEYTKETLRMMDRVLELLSLGLGLEGKTLKERLGGEKIELEMKINFYPPCPQPELALGVEAHTDMSALTFLVQNDVQGLQFWKDGNWVAVDFSKDDLFVHIGDQIEVLSNGKYRSVLHRSLVNKEQERMSWAVFCAPPGDVLSGPLPQLVDDNNPPQYNTKTYKEFQYRKFNKIPQ*
>CKAN_01006400
MAAEVVAAPRVEQLTGLQAIPVEYVRPEEERTSIGDVFEEEKKVEGPQIPIVDLKDMDSEDPLVRARVMEEMKEAAMDWGVMHIVNHGIDRDLIDRVRSAGKAFFDLPIEQKELYANDQASGKIDGYGSKLANNASGQLEWEDYFFHLIFPEHKRNLAVWPKEPSHYIEATQEYARQLRRLVSKVLTLLSLGLGVEEGRLEKEFGGMDELLMQMKINYYPKCPQPDLALGVEAHTDVSALTFILTNMVPGLQVYYDDKWVTAKTVPDSFVVHIGDSLEILSNGKYRSILHRGLVNKEKVRISWAVFCEPPKDDVILKPLPELVSEVEPARFTPRTFSQHVRQKLFKKNQGAINGSK*
>CKAN_01002600
MAAEVVAGPRVEQLTGLKAIPVEYVRPKEERTSIVDVFEEEKKVDGPQIPIIDLKDMDSEDPVARLRVMEEMKKASMDWGVMHIVNHGVDRDLIDRVRSVGKAFFDLPIEQKELYANDQKSGKIDGYGSKLANNECGQLEWEDYFFHLIFPEHKRNMSIWPKETSDYIEVTQEYARQLRRLVTKVLTLLSLGLGVEEERLEKEFGGMDEFLLQMKINYYPKCPQPDLALGVEAHTDVSALTFILTNMVPGLQVYYEDKWVTAKSVPDSFVVHIGDSLEILSNGKYRSILHRGLVNKEKVRISWAVFCEPPKDEVVLKPLPELVSEAEPPRFTPRTFSQHVRQKLFKKAQEALNQSS*
>CKAN_01859600
MAQTTLLSTGARFTSLPENYIRPESERPCLSEVVSLKVPLIDLDSSKDREEIIRQIGRACRDFGFFQVTNHGISTESTQKMFAIAREFFHMPVEEKMKYYSDDPSKKMRLSTSFNVKKEKVHNWRDYLRLHCHPLEEFVNDWPTTPQSFKDVVSNYCREVRELGFKLLGAISESLGLQRDYIETVLGEQGQHMAMNYYPPCPQPDLTYGLPAHTDPNTITILLQDHQVAGLQVLKEGKWTAVDPHPNSLIINIGDQIQALSNGRYKSVWHRAVVNSNMERLSVASFLCPANDAVIAPAKKLTSEESPAIYRNFTYDEYYKKFWSRNLDDEHCLELFKNMAETLVSSGFRFDKLPENYIRPESERPRLSEIVSLKVPLIDLDSSDNRDEFISQIRDACSDFGFFQVTNHGISAESTQKVFEISREFFHLPVEEKMRYYSNDPSQKMRLGTSVNVMKEKVHSWRDYLRFYCYPLEEFVNDWPSTPQSFKDVVSNYSTEVRVLGFKLLGAISESLGLEMDYIERVLGGASQHMVMNYYPPCPEPDLTYGLPAHKDLSALTILLQDHQVAGLQVLKDGEWVAVDPQPNSLVVNIGDQIQALSNGRYKSVWHRAIVNSSKERISVGSFLCPANDAVIAPAKELTSEESPAIYRNFTYDEFCKKFWSRSVDDGRCLELFKAKLRLSTRIAFLVSLTSR*
>Solyc11g013110.2.1
MKTIQGQSSPTSLTMEVARVQAISSITKCMDTIPSEYIRSENEQPAATTLQGVVLEVPVIDLSKVDDDEEKLVKEMVEASKEWGIFQVINHGIPDEVIENLQRVGKEFFEEVAQEEKELIAKKEGAKSLEGYGTSLQKEIEGKKGWVDHLFHKIWPPPAINYHYWPKNPPSYREANEEYAKCLRKVANSIFRSLSLGLGLEGHEMMEAAGGEDIVYMLKINYYPPCPRPDLALGVVAHTDMSHITLLVPNEVQGLQVFKDGHWYDVNYIPNAIIVHIGDQVEILSNGKYKSVYHRTTVNKHKTRMSWPVFLEPSSEHEVGPIPKLINEANPPKFKTKKYKDYVYCKLNKLPQ*
>Solyc08g080040.3.1
MVSEVVSIPSRVESLAKSGIQVIPKEYVRPQEELNGIGNIFEEEKKDEGPQVPTINLKEIDSEDKEIRKKCHQELKKAAVEWGVMHLVNHGISDELIERVKVAGRTFFDLPVEEKEKYANDQASGNVQGYGSKLANSACGQLEWEDYFFHCVFPEDKRDLAIWPKTPADYIPATSEYAKQIRNLATKIFAVLSIGLGLEEGRLEKEVGGMEDLLLQMKINYYPKCPQPELALGVEAHTDVSALTFILHNMVPGLQLFYEEKWVTAKCVPNSIIMHIGDTIEILSNGKYKSILHRGVVNKEKVRISWAIFCEPPKEKIMLKPLPETVTAAEPSQFPPRTFAQHMAHKLFKKDNNDAVVEQKVFTKDDQDSAAVHKASEKDERDIVAEHIVLKEDEQDFAAEQKAFKKVDQDIVLAERKVLKEDEQDAVAELKVFQEG*
>Zm00001d018184_T001
MGGETHLSVQELAASLGALPPEFVRSEQDQPGATTYRGAAVPDAPVIDISEPGFGARMAAAAREWGLFQVVNHGVPSAAVAELQRVGRAFFALPTEEKERYAMDPASGKIEGYGTKLQRDLEGKKTWNDFFFHVVAPPEKVDHAVWPRSLAGYREANEEYCRHMQRLTRELFEHLSLGLGLHGGAMAEAFGGDGLVFLQKINFYPPCPQPELTLGVAPHTDMSTLTVLVPNEVQGLQVFKDGQWYEANNGAYKAVLHRTTVNKEKTRMSWPMFVEPPGELVVGPHPKLVTEESPAKYKAKKYKDYQHCKINKLPM*
>Zm00001d018181_T001
MGGETHLSVQELAASLGALPPEFVRSEQDQPGATTYRGAAVPDAPVIDMSEPGFGARMAAAAREWGLFQVVNHGVPSAAVAELQRVGRAFFALPTEEKERYAMDPASGKIEGYGTKLQRDLEGKKTWNDFFFHVVAPPEKVDHAVWPRSLAGYREANEEYCRHMQRLTRELFEHLSLGLGLHGSAMAEAFGGDGLVFLQKINFYPPCPQPELTLGVAPHTDMSTLTVLVPNEVQGLQVFKDGQWYEANNGAYKAVLHRTTVNKEKTRMSWPMFVEPPGELVVGPHPKLVTEESPAKYKAKKYKDYQHCKINKLPM*
>Zm00001d014914_T001
MESSPLLQLPAARVEALSLSGLSAIPPEYVRPADERAGLGDAFDLARTHANDHTAPRIPVVDISPFLDSSSQQQQRDECVEAVRAAAADWGVMHIAGHGIPAELMDRLRAAGTAFFALPVQDKEAYANDPAAGRLQGYGSRLATNTCGQREWEDYLFHLVHPDGLADHALWPAYPPDYIAATRDFGRRTRDLASTLLAILSMGLLGTDRGDALEKALTTTTTRTAADDDLLLQLKINYYPRCPQPELAVGVEAHTDVSALSFILHNGVPGLQVLHGARWVTARHEPGTIIVHVGDALEILSNGRYTSVLHRGLVNREAVRISWVVFCEPPPDSVLLHPLPELVTEGHPARFTPRTFKQHLDRKLFKKKQQHKAKAEEEDGGNGDHHRHEPPPQTN*
>Zm00001d047744_T001
MHAVGRLVLTLKPAPMTSCFNSGAGWPEPVVRVQAVSDTCGDTIPERYVKPLPERPRLSPASDVGGGRNIPVIDLSMPDVDATSRAVAAACREWGFFQAVNHGVRPELLRGARAAWRGFFKQPAEVRERYANSPSTYEGYGSRLGTAKGGPLDWGDYYFLHLLPSSLKNHEKWPSLPYSLRGTTEEYGEEVLHLCRRVMRLLSSGLGLEAGRLQAAFGGEGGEGACLRINFYPRCPQPELTLGVAGHSDPGGMTMLLVDDHVKGLQVRGPDGQWIIVDPVPDAFIVNIGDQIQVLSNAAYKSVEHRVTVSATEDRLSMAFFYNPRSDLPIAPMAELVGPGRPALYPEMTFDEYRVFIRQRGLAGKAQLESMQKAAATAADGGRRQLVHQLAATEHIISRASWSVSDA*
>Zm00001d028744_T001
MAISCFNGGAGWPEPVVRVQAVSDTCGDTIPERYVKPLSERPRLSPASDGSGPNIPVVDLSMLDVDATSSAVAAACREWGFFQAVNHGVRPELLRGARAAWRGFFRQPAEVRERYANSPATYEGYGSRLGTAKGGPLDWGDYYFLHLLPASLKSHEKWPSLPSSLRGATEEYGEEVLQLCRRVMRLLSSGLGLEAGRLQAAFGGEGGEGACLRVNFYPQCPQPELTLGVAGHSDPGGMTMLLVDDHVKGLQVRSPDGQWIVVEPVPDAFIVNVGDQIQVLSNAAYKSVEHRVTVSAAEDRLSMAFFYNPRSDLPIAPMAELVGPDRPALYPEMTFDEYRVFIRQRGLAGKAQLESLQVKATAGGGGCSAAAASSTS*
>Zm00001d012456_T004
MTHESSSSSVVTGIPIHDRRRPIPSCPLSPSPLFLRASNAYAVTSVLSSLSAAEPTVNFFTVAHAQACRARSARQKEGRTRGTQFQMADCMQEWPEPVVRVQALAESGLSVIPSCYVKPPCDRPAPAPAPTMAPPAPAVHPRKKEPSSDAIASIPVVDLGELLAADGAVATVTEAVAAACRDWGFFQVVNHGVRPELMRAAREAWRGFFRRPPAEKQRYANSPRTYEGYGSRLGVQRGAVLDWGDYFFLHLAPEAAKSTPRFWPAQPSNCKDVSEEYGREVVRLCELLMRVLSVSLGLDEAHLQRAFGGAECGATLRANYYPRCPQPDLTLGLSAHSDPGALTVLLADVLVRGLQVRRAAADDWVTVQPVRDAFIVNVGDQVQILSNSVYKSVEHRVVVNAEEERISLALFYNPKGDVPIAPAPELVAAASLPALYPTMTFDEYRLYVRNKGARGKAQIEALKGQGTPESQL*
>Zm00001d012456_T001
MADCMQEWPEPVVRVQALAESGLSVIPSCYVKPPCDRPAPAPAPTMAPPAPAVHPRKKEPSSDAIASIPVVDLGELLAADGAVATVTEAVAAACRDWGFFQVVNHGVRPELMRAAREAWRGFFRRPPAEKQRYANSPRTYEGYGSRLGVQRGAVLDWGDYFFLHLAPEAAKSTPRFWPAQPSNCKDVSEEYGREVVRLCELLMRVLSVSLGLDEAHLQRAFGGAECGATLRANYYPRCPQPDLTLGLSAHSDPGALTVLLADVLVRGLQVRRAAADDWVTVQPVRDAFIVNVGDQVQILSNSVYKSVEHRVVVNAEEERISLALFYNPKGDVPIAPAPELVAAASLPALYPTMTFDEYRLYVRNKGARGKAQIEALKGQGTPESQL*
>LP003598.1
MVDHSEYLFYQEKKGQLTSWKAFNTYLRELQISSAGVLFLCVAARARTVTTRSMAGMDQSVQVLASLLDTLPPEFVQPEHKQPGATTTFSGAAAATELPLIDMSMWNAGCCIAEAAREWGIFQVVNHGVPSEAVAELQRVGREFFALPQEEKERYALDPASERTEGYGSTLGREPDDKKVWGDFLFNIVAPPAAVNLEMWPKDPHGYREANEAYCGHMQRLTRTLFESLSVELGLEQGAMAEALGGDDVMFLQKINFYPPCPQPELALGVTPHTDLCALTVLVPNEVQGLQVSKDGHWYDVNYVHGALIIFSNGRYKAALHRAMVSKEKTRMSWPVFLEPPLEQVVGPHHQLVTDETPAKYNANTFKHYKYCKFNKLPL*
>LP019274.1
MPGAEFMPSDHELHGAAMVHSVEIPVIDMSSNNAGSLMVQASMEWGIFQVVNHGVPASAMSELQRVGREFFALPQEEKQRHAIDPSSGKAEGYGSTLKRDVPGGMMTWSEFLFHNLAPPSAVDHAVWPQKPNGYREANEAYFAHLHTLTRRLFEGLSAGLGLEEGAMEEAFGGDDVVFLQKINFYPPCPHPELAHGVAPHTDLSTLTVLMPNEVPGLQVSRDERWYDVKYVPGAIIILSNGRYKAVLHRTTVSSEKTRMSWPVFVEPPMEHVVGPHPQIVASEGQAKYKAKKFKDYKYCKINKLPQDKSAGPCSSLTTNGQKNKTP*
>LP029672.1
MSSCFNGGAGWPEPVVRVQAVSDTCGETIPERYVKPPNERPSTTTPQPAASSHGISGPNIPVVDMSMPDSEETARAVEAACREWGFFQAVNHGVRPELLRRARSSWRGFFRQPAEVRERYANSPTTYEGYGSRLGTAKGGHLDWGDYYFLHLLPSSIKSHDKWPDLPSTLREATEEYSEDVVKLCRTVSSLMSRGLGLDGGRLHEAFGGEGGEGACLRVNFYPRCPQPDLTLGVAAHSDPGGMTMLLVDDHVRGLQVRKDGQWITVDPVPDAFIVNIGDQIQVLSNAAYKSVEHRVTVSAAEERLSLAFFYNPRSDVPVGPMPELVGPESPAMYPEMTFDEYRVHIRQRGLSGKAHLQSLQSFRSAASS*
>Joasc.11G079800.1
MAEVQRVQAIASLSAKVDAIPAEFVRPEHEQPGITTFRGDAMPEIPVVDMSDGDRGRVVERVVEAASEWGLFQVVNHGIPDEVIAELQRVGREFFELPQEEKEKYAMDPASGKIEGYGTKLYRDLEGKKSWVDFFFHNVSPPAKVNYDIWPKKPAEYRKANEEYCKYLLRVMDELLECLSLGLGLEKHAMKEAFGGDDLILLQKINFYPPCPQPELTLGVPPHTDMSTLTILVPNDVPGLQVFKDGHWYDAKYVPNALIIHIGDQIEILSNGKYKAVLHRATVNKEKTRMSWPVFVEPPVEQVVGPHPQLVTDEDPAKYKSKTFKDFRYCKLNKLSQ*
>Joasc.08G067700.1
METVRVQSVASASAVLGEIPPEFVMSVHEQPGKTTFYGAAPPVLVVDMARPELAVHAIAEASRDWGIFLVVNHGIPKEVIIAMQEAGREFFELPPEEKEAYAVVAGSGSQEGYSTQFDKDLEGKKSWVDFLFYNVWPPAIVDYGIWPKKPASYRKATEEYSKYMVGLVDEIFAGLSMGLGLDKHVLKEAVGGEELRLMFKMNYYPPCPRPDLALGITPHTDMSTITILVPNDVPGLQIFHDDRWIDVDCIPNAFVVHIGDQIEILSNGRYKSLLHRTTVNKEKARMSWPVFCEPPDEMEIGPLPQLVSDEDPAKYKVKRFKDYKYCKINKLPQ*
>Joasc.05G003500.1
MSVLAAARVEALSGLTSIPTEYIRPEEERQDLGDAFEEVKKSANADAPQIPVVDLRAFDSGDEAARAACLEAVRTAADEWGVMHISGHGIPSELIDRLRAAGTEFFGLPIEKKEAYANDQAAGKIQGYGSKLANNACGQREWEDYFFHLIHPLDKADMTIWPKEPQDYVEVTKEFGNQLRKVVSKMLGILSLGLGLEQERLEQELGGQEDLLLQMKINYYPKCPQPDLALGVEAHTDVSSLSFILHNDVPGLQVHRDGRWAAARCVPDTVIVHVGDALEILSNGRYTSVLHRGLVNREAVRISWAVFCEPPRDGVVLRPLPELVTDTAPARFPPRTFAQHVEHKLFKKTQEALTAKTNK*
>Joasc.08G067800.1
METVRVQSVASTSAALGEIPPEFVMSVHEQPGKTTFYGAAPPVLVVDMARPELAVHAITEASRDWGIFLVVNHGIPKEVIIAMQEAGTEFFELPPEEKEAYAVVAGSGSQEGYSTQFDKDLEGKKSWVDFLFYNVWPPAIVDYGIWPKKPASYRKATEEYSKYMFGLVDEIFAGLLMGLGLDKHVLKEAVGGEVLRLMFKMNYYPPCPRPDLALGITPHTDMSTITILVPNDVPGLQIFHDDRWIDVDCIPNAFVVHIGDQI*
>Joasc.S101800.1
METVRVQSVASTSAALGEIPLEFVMSVHEQPGKTTFYGAAPPVLVVDMARPELAVHAITEASRDWGIFLVVNHGIPKEVIIAMQEAGTEFFELPPEEKEAYAVVAGSGSQEGYSTQFDKDLEGKKSWVDFLFYNVWPPAIVDYGIWPKTPASYRKATEEYSKYMFGLVDEIFAGLLMGLGLDKHVLKEAVGGEVLRLMFKMNYYPPCPRPDLALGITPHTDMSTITILVPNDVPGLQIFHDDRWIDVDCIPNAFVVHIGDQI*
>Joasc.03G018400.1
MDCSQGWPEPVVRVQSLSESGASTIPERYVKPATDRPSPCEAAPEDVSIPVVDLSNMFPGGGGGDASAANPDVVRAVSDACREWGFFQVVNHGVRPELMRRAREVWRGFFHQPMEVKQRYANSPATYEGYGSRLGVEKGAILDWGDYYFLHVRPRALMSHHKWPALPPELRATTDEYSRELIRLCERVMRVLSLGLGICGGRLQEAFGGADGAGVCLRINFYPKCPQPELTLGLSSHSDPGGMTVLLVDDRVKGLQVRKGGAWVTVEPAADAFIINVGDQIQVLSNATYRSVEHRVMVNANDERLSMAFFYNPKSDLPLGPMPELVTPERPALYQPMTFDEYRLYIRQKGPHGKSQVDSLKAQR*
>Joasc.01G188300.1
MSCFNGSAGWPEQVVRVQAVSDSCGTTIPERYVKPPSERPSPVASDHGLHNLNIPVIDLSMSDSEATVNAVSAACREWGFFQAVNHGVPPELMRRAREAWRGFFRHPAEVRERYANSPATYEGYGSRLGTSKGAILDWGDYYFLHVLPENLKSHDKWPALPPTLRPTTEEYSQEVIRLCRRLMRVLSRGLGLEAERLQEAFGGEENGACMRVNFYARCPQPELTLGVSAHSDPGGMTMLLVDDHVRGLQVRRGNDWITVDPVRDAFIVNIGDQIQVLSNAEYKSIDHRVTVSAAEDRLSMAFFYNPRSDLPIAPMAGLVTPDRPALYPPMTFDEYRTYIRNLGPRGKAQLESLKTTRTQ*
>Joasc.08G067700.2
MVGLVDEIFAGLSMGLGLDKHVLKEAVGGEELRLMFKMNYYPPCPRPDLALGITPHTDMSTITILVPNDVPGLQIFHDDRWIDVDCIPNAFVVHIGDQIEILSNGRYKSLLHRTTVNKEKARMSWPVFCEPPDEMEIGPLPQLVSDEDPAKYKVKRFKDYKYCKINKLPQ*
>Joasc.S101900.1
MFKMNYYPPCPRPDLALGITPHTDMSTITILVPNDVPGLQIFHDDRWIDVDCIPNAFVVHIGDQIEILSNGRYKSLLHRTTVNKEKARMSWPVFCEPPDEMEIGPLPQLVSDEDPAKYKVKRFKDYKYCKINKLPQ*
>Joasc.S101800.2
METVRVQSVASTSAALGEIPLEFVMSVHEQPGKTTFYGAAPPVLVVDMARPELAVHAITEASRDWGIFLVVNHGIPKEVIIAMQEAGTEFFELPPEEKEAYAVVAGSGSQEGYSTQFDKDLEGKKSWVDFLFYNVWPPAIVDYGIWPKTPASYRKATEEYSKYMFGLVDEIFAGLLMGLGLDKHVLKEAVGGEVLRLIF*
>Cucsa.365290.1|PACid_16981390
MEVGRVQEVASSLLFSGTLPSQFVRPDTEQPGITTVKGQVLAVPVIDFTNPDDDSVLTAIHDASLNWGMFQIINHQIPNEAITHLQAVGKEFFQLPPEMKEIYAKPPASKSVEGYGTNLQKEIDGKRGWVDHLFHIIWPPSSINYNFWPQNPPSYRAANEEYRKHLHGVVEKLFRSLSLGLGLEGHELKERVGGDELVYLLKINYYPPCPRPDLALGVPAHTDMSAITILVPNEVQGLQAFRDGHWYDVNYIPNALVIHIGDQIEILSNGKYKSVLHRTTVNKEKTRISWPVFLEPPPEFEVGPHPKLVDEKNPARYKTKKYSEYAYCKLNKIPQ*
>Cucsa.368520.1|PACid_16981685
MTTNLNQDWPEPIVRVQSLSESGCSAVPSRYIKPLSDRPTVFSVASPTTNIPIIDIHGFALDQDDSLRHTILSQVSDACRNWGFFQIINHGIRDELLDGVRRAWYDFFKLPVEMKQTYANSPKTYEGYGSRLGVQKGAILDWSDYFFLHYLPSHLKDHNKWPVIPNSIRELTEEYGEEVVKVGGKLLKLLSLNLGLQEGYLQNAFGGEDVGACLRVNYYPKCPQPELTLGLSSHSDPGGLTFLLPDDKVAGLQVRKDDKWITVKPAPHAIIVNVGDQVQVLSNAIYRSVEHRVIVNSDKERVSLAFFYNPKSDIPIGPTKALITRDRPALYSPMTFDEYRLFIRTRGPQGKSHVDSLRSPR*
>Cucsa.176410.1|PACid_16966886
MNSSCLQSWPEPVVCVQSLAESGISKIPGRYVKPPSQRPDGGTVKKMRNIPVVDMEKVESGAAVKEMAEACREWGFFQIINHGISGEMIECVKESWKEFFNQPLDLKNQYANTPATYEGYGSRLGIEKGAILDWSDYFFLNFLPLSLRNPTKWPAFPSSFKKVIEEYGDEVVKVCAKLMKGLSMGLGLEEEYLLNAFGGEKGIGGSMRANMYPKCPQPDLTLGLSSHSDPGGITILLADHNVPGLQVLKENDWITVDPIPNALIVNIGDQIQVLSNGIYKSVKHRVMVNPNKERVSLAFFYNPKGDLIIEPSKELLTKERPSLFPPMTFDEYRLYIRKKGICGTSKHQQ*
>Zosma02g06370.1
MEPAQLEPCTLMPERVQNLASRGDGTIPSDYVRPEYERTSLGDAFDEANKAEDGPQVPIVDISRFLSSDETNRLACVEEVKKAAIDWGVMHVVNHGIPLELLDRVRAAGKAFFELPVEDKEMYANDPNSSNISGYGSKLANSSSGKLEWEDYFFHLIFPKDKVDLSGWPRHPADYRKVTQEFATELRKVATRILAILSLGLGLEEERLEKEVGGIEDLMLQMKINYYPKCPQPELAVGVEAHTDVSALSFIIHNMVPGLQLHYGGKWVTAKCVPDSFIVHVGDTIEILSNGMYKSILHRGLVNKEKVRISWAVFCEPPKNKIVLQPLPELVSDDTPSLYPPRTFAQHMEYKLFKKSAGDFTSPK*
>Zosma06g21460.1
MEWPEPIVRVQSISESGTTVIPKQYIKPPSRRPSLQSFESDHVSIKIPTIDLSEDMDYSSIVTSMSEACREWGFFHLANHGVSPVLLKKIRSVWKEFFYLPMDEKNKYANNPVTYEGYGSRLGVMKGANLDWGDYFHLNFLPVSLQDQSKWPSLPSSCRDTIEEYGREVAKVYSKLMRVISKSLELEEDDLWRALGGSEFTATMRVNFYPKCPQPDLTLGFSTHSDPGSLTILLPDDHVKGLQIRKDGSWLTVDSIPDVFVVNIADQIQVLTNNTYKSVEHRVLVNAEEERMSLAFFCNPKCDLMIEPMKRFVSEDQLAMYSPMTYQEYRMFVREKGPQGKSQLESLKSFGPRSTTSVDVDLAENA*
>Thhalv10014054m
MEIERVQDISSSSLLTEAIPLEFIRSEKEQPAITTFRGPTPAIPVVDLSDSDVESVARAVVKASEEWGIFQVVNHGIPTELIRRLQEVGRKFFELPSSEKESVAKPENSKDIEGYGTKLQKDLEGKKAWVDHLFHRIWPPSCVNYRFWPKNPPEYREVNEEYAVHVKKLSEKLLGILSEGLGLWREALKEGLGGDMAEYMMKINYYPPCPRPDLALGVPAHTDLSGITLLVPNQVPGLQVFKDDHWFDAEYIPSAVIVHIGDQILRLSNGRYKNVLHRTTVDKEKTRMSWPVFLEPHGEMIVGPLPELIRDDNPPKFKPFAFKDYSYRKLNKLPLD*
>Thhalv10025559m
MVAVERVESLASSGIKSIPKEYIRPKEELESINDVFQEEKKEDGPQVPTIDLQDIESEDQKIREKCIEELKKAAMDWGVMHLVNHGVPVDLMERVKKTGEEFFGLPVEEKEKYANDQATGKIQGYGSKLANNASGQLEWEDYFFHLVYPEDKRDLSLWPKTPSDYIEATSEYAKCLRLLATKVFKALSIGLGLESDRLEKEVGGLEELLLQMKINYYPKCPQPELALGVEAHTDVSALTFILHNMVPGLQLFYEGKWVIAKCVPDSIVMHIGDTLEILSNGKYKSILHRGLVNKEKVRVSWAVFCEPPKDKIVLKPLPEMVSVESPAKFPPRTFAQHIEHKLFRNEQEELISEKKNQV*
>Thhalv10022012m
MNHQDEIKNNNKITTEAETTDKIEIKFENKNGLNNQKQEVKIDNMSDQDKNKNGLGEKWPEPIVRVQSLAESNLTTFPDRYIKPPSQRPQITTINHQPEAAAINIPIIDLESLFSGNKDVKERMSEACRKFGFFQVINHEVRPELMDAAREAWKSFFNLPVEAKEVYSNSPLTYEGYGSRLGVEKGAILDWNDYYFLHFLPLLLKDHNKWPSLPSNIREVMDEYGKELVKLGERLMRILSSNLGLKEEQLQEAFGGQDVGACMRINYYPKCPRPELALGLSPHSDPGGITILLPDDQVVGLQVRHSDTWITVNPLPHAFIVNLGDQIQILSNSIYKSSEHRVIVNSQKERVSLAFFYNPKSDIPIQPLQQLVTSNNPPLYPPMTFDQYRLFIRTQGPRGKSYVESLISPR*
>Thhalv10005710m
MEMEKRKQHIAPAPGGIPVVDLSNSDEDEVARAVVQASEEWGVFQVVNHGIPTELIRRLKEVGTEFFELPETEKEVVARPADSKDLEGYTTDYKDGKGRGKTWADHLFHRIWPPSRINYRFWPSNSPDYKEVNEEYAKQIKKLSENIMGWLSEGLGLRRDALKEGLGGETVEYLMKVIFYPPCPDLDMLYGAPHHTDLNAITFLIANEVHGLQAFQDNKWIDVEYDDSGIVVIIADQIRRMSNGRYKCGEHRATMDTEKTRISWPVFAEPNLDHVVGPLPELISGDDNAPKFKPHFYRDYKLLKMNGLPLD*
>Thhalv10013861m
MNKNKKDVKVETKKGSIDEWPEPIVRVQSLAESNLSSLPDRYIKPASQRPTTTEDAPASTNIPIIDLEGLFSEEGSSDDVIMARISEACREWGFFQVVNHGVRPELMDAARESWREFFHLPVHAKESYSNSPRTYEGYGSRLGVEKGAILDWSDYYYLHLLPPPLKDFNKWPSFPPNIREVIDEYGKELVKLSGRIMRVLSSNLGLKEDKFQDAFGGENIGACLRVNYYPKCPRPELALGLSPHSDPGGMTILLPDDQVFGLQVRKDDTWITVKPHPHAFIVNIGDQIQILSNSTYKSVEHRVIVNSEKERVSLAFFYNPKSDIPIQPLQELVSNHNPPLYPPMTFDQYRLFIRTQGPRGKSHVESHVSPR*
>Thhalv10028827m
MDVERDQIVSTGPIPIVDLSQTNEELMARAVVKASQEWGVFQVVNHEIPEELLRRLQKVGRQFFELPEKEKEAVAKPANSKDIQGYATNSHKEDTQDGADRSDHLFHNISPPSWIDYRYWPKNPPHYREVNEEYARHVKKLVEKILGWLSEGLGLDREALIKEGFGGGDTAVYTMKINHYPPCPKPGLVLGLQPHTDIHGLTILVPNEIPGLQVFKDDQWFDVEYKPYAIVFLIGDPILRMSNGKYKNVLHRTTMDKEKTRMSWAVLLKPTYDKVIRPLTKLDDEAPKFKPITYGDHVYRKVNNLPLD*
>Thhalv10029534m
MPEEEIPVVDLSNPDEEQVARAVVKASEEWGIFQVVNHGIPAELIRRLKELGTEFFELPETEKEAVARPADSTDLEGYTTDYKKDGQGRKTWADHLFHRIWPPSRISYRFWPKNSPDYREVNEEYAKQIKELSEKLMGWLSEGLGLRRDALKEGLGGDTVEYLMKVIFYPPCPDLSLLFGAPPHTDLNGLTFLIANEEEGLQAYQDNNWVDVKYDDSRIVVIVADQIRRMSNGRYKSGQHRATMDTERTRISWPVFAEPNLDHVVGPLPELISGEDNAPKFKPYVYRDYKFLKMNNLPLD*
>Thhalv10016867m
MAACWPEPIVSVQALSQTGLSTVPNRYVKPAHQRPVYNSDAEMEIPVLDMSDVWEKPEGLRRVRSACEEWGFFQVVNHGVNHALMERVRGAWREFFELPLEEKRKYANSPETYEGYGSRLGVVKDAKLDWSDYFYLNYLPSSIRNPSKWPSQPPKIRELIEEYGEEVRNLCERLVKTLSKSLGLETNHLMKAFGGEDKVGASLRANFYPKCPQPHLTLGLSSHSDPGGITIVLPDENVAGLQVRRGDCWVTVKSVPNALIVNIGDQIQILSNGIYKSVEHQVIVNSGMDRVSLALFYNPRSNIPIGPVKELLTENQPALYKPIRFDEYRLLIRQKGPSGKNQVDSLLASR*
>Thhalv10004662m
MLVERDQDVPSLHIPVVDLSCPDQELVAREVVKASQEWGVFQVVNHVIPTELIQRLQDVGRQFFELPEADKEAVAKPADSRQGYARRYEFDLQSRKGTVDQLFHNIWPPSSVDYTYWPKNPLNYREVNEEYTRKLKMLSEKIMEWLSEGLGLRREAIKEVISGEYMMNINYYPPCPFSDLIEGLDPHTDVSGLTLLLTNEIPGLQVFKDGHWIDLDYIPSAVIVLIGDQILRLSNGRYKNVLHKTTVDKEKTRMSWPVLVRPTSDTVIGPLPELTGHDHPPKFRPIVYKDYIYRKVRNLPFFDFDS*
>Thhalv10004668m
MEVEREQLHKSPPLETIPIVDLSDPEDELVVRAVAKASEEWGAFLVVNHNIPADLMRRLREVGRQFFDLPEAEKETVAKPPDSECLEGYDAKSLKRLESWNDHLLHKIWPQSCIDYSFWPKNPPHYREVNEEYARQVTKLSETIMSCLSKGLGLGREALKEGLGGAEYTIRINYYPPSDSVHIGAPAHTDFAALALLLPNEVPGLQIFKDNSWFDVECIDSAVVVLLGDQIMRMSNGRYKNVLHRSTMDKEKTRMTWPVLVDPRSGFVVGPLSELTGDENPPKFESLTFHDYVYRKINMLLRDG*
>Thhalv10015952m
ISKRAVVKASEEWGISQVVNHGIPTELIRRLQEVGRKFFKLPSSENESVAKPEDSKDIEEYGTKLQKDLEGKKAWVDHLFHRNWPPSCVNYRFWPKNPPEYRDVNEEYAVHVKKLSEILLGILSEGFSWFCVT*
>DCAR_017388
MEVERVQAISKMSSCMDTIPSDYVRSENEQPAATTMQGVVLEVPVIDLGSADEENVVRLITEAAQEWGIFQVVNHGIPDEAIAKLQKVGKEFFELPQEEKEVIAKPEGYQGVEGYGTKLQKEVGGKKGWVDHLFHIIWPQSAVNYHFWPKNPPLYREANEEYAIALRGVADKLYEALSLGIGLERHELKEASGGDDLIYMLKINYYPPCPRPDLALGVVAHTDMSAITILVPNEVQGLQVYKDDHWYDVKYIPNALIIHIGDQIEIMSNGKYKSVYHRTTVNKDKTRMSWPVFLEPPPELLTGPISKLITDQNPAKFKTKKYKDYVYCKLNKLPQ*
>DCAR_003543
MGEIKRIQDVASEASACDTIPAEFVRPEDERPGLTTYKGDLPQVPVIDFSIKDEEKLVAQIYDVSCKWGFFQIVNHEIPDDVVSRLKEVGTTFFELPQEEKELYAKPPGAKSLEGYGTKLQKEVNGIKGWVDHLFHILSPPSAVNYKFWPKNPASYREANEEYTKYMHKVEERLLRYLSRGIGLEENELRTAVGGDDLIYLLKINYYPPCPRPDLALGVPAHTDMSVVTILVPNDVQGLQVFHEGNWIDAQYIPNALVIHIGDQLEILSNGKYKAVLHRTTVNKEKTRLSWPVFMEPPPDMEVGPHPELVTNENPAKYKTKKYGDYVYCKFNKIPQ*
>DCAR_006772
MVATTLESPRVETLAGSGIQLIPKEYVRPKDELVSITNIFEEEKSDEGPQVPTVDIADILSDDRAVREKCYERIKDAAVDWGVMHLVNHGISNELMDRVRVAGQAFFAEPIGEKEKYANDPGTGMIQGYGSKLANNASGQLEWEDYFFHLVYPEEKADLSIWPKKPQDYIPATREYAKELRGLATKLLSALSIGLGLEEGRLEKEVGGMEELILQMKINYYPKCPQPELALGVEAHTDVSALSFILHNMVPGLQLFYGGKWVTAKCVPDSIIVHIGDTLEILSNGKYKSILHRGLVNKEKVRISWAVFCEPPKEKIILKPLPETVTEAEPPLFPPRTFAQHMAHKLFRKSQEAIDDSKKVQPQEQNNAETDIPQPEEQQKTVESKPQKIEILKPGEEASTSP*
>DCAR_028577
MSCVRDWPEPIIRVQSLSEKGLEAIPERYIKPMSDRPSSNFPVIENQNIPIIDFSGLYGDETIRAKTLSEISEASRDWGFFQAVNHGVSPELMDRARQLWREFFYQPMEVKQGYANSPKTYEGYGSRLGVEKGAILDWSDYYFLHCLPCNLKDHNKWPAQPSSLREAIEEYSKQVVKFGGEMMKALSINLGLSEDYLQKAFGGEDIGACLRVNFYPKCPQPDLTLGLSPHSDPGGMTILLPDQNVAGLQVRRNDGWITVKPAAHAFIVNIGDQIQVLSNDIYKSVEHRVMVNSNKERISLAFFYNPRSDLLIAPAKELVTPERPAIYSPMTFDEYRLFIRLRGTKGKSQVDSLKSPSPR*
>DCAR_028857
MNCLQSWPAPVVRVQSLSDSGMQMIPDTYVRKPCDRPSSLDQNLIPSHGDQIPVIDLQELFSGNPSTLSLLHTACSEWGFFQVVNHGVSHRLMEQALEVWRQFFHLPVEAKQAYANSPTDYEGYGSRLGVEANAKLDWSDYYFLNYLPLSLRNQNKWPSNPSTCRKLTAEYSEALVKICERLTKILSENLGLESDHIQKAFGGKETGGCMRVSFYPKCPQPDLTLGLSPHSDPGGITLLFADDHVEGLQVRKDGNWVTVKPVPNAFIVNLGDQMQVISNGKYKSIEHRVIVNSTTERVSLAFFYNPKEDMTIAPAQKLISNSSPALYPPMSFREYRSFIRTKGPSGKSQVESLKSP*
>DCAR_018700
MSCLQSWPEPIVRVQSLSDSGIQIIPDRYVKKPTDRPSLSLTAPMAANHTNIPVIDLRNLFSEEPALRAATVAAVGKACKEWGFFQAVNHGVSHRLMADTREAWRSFFHLPVEEKLAYANTPTTYEGYGSRLGVEKGAILDWSDYFFLHYLPTNLRDLNKWPKFPTSCCELVEEYNSELAKLAEKLMKVLSANLGLQENQLQQALGGEEVGASLRVNFYPKCPQPDLTLGLSPHSDPGALTLLLADNNVSGLQVRKGENWITVKPVPNAIIVNVGDQVQVVSNGNYKSVEHRVIVNSAAERVSLAFFYNPKGDKLIQPIKELVTENSPLYLPMTFNEYRTYIRTRGPSGKSQVDSLKSPR*
>DCAR_028853
MNCVQSWPEPIVRVQSLSDSGIRVIPERYIKRHSPKPSLKLTTPVRELTIPVIDLENLASRDIALRANTLALISRACREWGFFQVVNHGVSHQVMDQVREVWREFFHLPVDEKQVYANSPTTYEGYGSRLGVEKGAKLDWSDYYFLNYLPTCQRNEHKWPSYPSSCKEIVSEYNEALVKLCGELMKILSINLGLEENRLQQALGGDEVGASLRVNYYPKCPQPDLTFGLSPHSDPGALTILLADNQVSGLQVRKDDNWVTVKPVPNAFIVNIGDQVEVLSNGNYKSVEHRVVVNSAAERVSLAFFYNPKGDKTIEPAEELITPTVPPQYLPMTFNEYRTFIRTRGPCGKTSVESIKSPR*
>PAB00025049.1
MASSRVQAVSLSGLQSIPSEFVRPVYERPALETFHEFEIPVIDLSSLQVDDLREKTMTEIGRASQEWGIFQVVNHGISDELVERLQAAGREFFGLAQEEKEVYANLESVTDDRFEGYGTQLKCTSDGRQGWSDFYFHMLWPPSVVDFNKWPKHPSFYREVTEQYGREVLGVVDKLLSAFSINLGLEESTVRNALGGENMEIELKINYYPACPQPEMALGVLPHTDMSALTVLKPNNVPGLQIFKNNEWLTAKYVPNTLIIHIGDQLQTLSNGKYKSVLHRSLVNKDKVRMSWPVFCNPPLDLVVGPLKQLIDEKNPAVFDSMSYREFRQRKKTKAKKQSS*
>PAB00015215.1
MAPARVQAVSLSGSQSIPSEFVRPVYERPALETFHEFDIPVIDLSSLQVNDLREKTLTEIGRASQDWGIFQVVNHGISDELVERLQAAGREFFDLPQEEKEVDGRQGWSDFYFHMVWPPSVIDFNKWPKHPSFYREVTEQYGREVLGVVDKLLSAFSINLGLEESTVRNALGGENMEMELKINYYPACPQPEMALGVLPHTDMSALTVLKPNDVPGLQIFKNNEWVTAKYVPNTLIIHIGDQLQTLSNGRYKSVLHRTLVNKDKVRMSWPVFCIPPLDFVVAPLKQLIDEKNPAMFDGMSYREFKQRKKTKAKKQSS*
>PAB00043358.1
MTTARVQTVSLSGLQSIPSQFVRPVYERPTLETFHEFEIPVIDLSSLEVDELREKTLTEIGRASQEWGIFQVVNHGISEALGERLQAAGREFFDLPQEEKEAYANLEGVTDDRFEGYGTKLKCTSDGRQGWSDFYFHTLWPPSLTDFNRWPKYPTFYREVTEEYGRRVLGVVDKLLAAFSIDLGLEKSTVKHALGGENLEMELKINFYPPCPQPEMALGVLPHTDLCALTVLKPNDVPGLQIFKNNEWVTAKYVPNTLIIHIGDQLQTLSNGRYKSVLHRTLVSKDKVRMSWPVFCNPPLDLVVGPLKQLIDKNNPPLFDAMTFREFKQRKKAKASKLSSSAGRN*
>PAB00026182.1
MEEERDKGEKEEAMDPIMMEEYQIKQIMARNGKTCNGVPYQYKMNNKKRSIAERESLANDEEEVEDLQFVWPVYERPNLETFHEFEIPVIDLSSLEVDELREKTLTEIGRASQEWGIFQVVNHAISEALGERLQVAGKEFFNLPQEEKEAYANLEGVTDDRFEGYGTKLKCTSDGRQGWSDFYFHTLWPPSLTDFNRWPKHPSFYREVTEEYGRRVLGVIDKLLAAFSIDLGLEKSTVKHALGGENLEMELKINFYPPCPQPEMALGMLPHTDMCALTVLKPNDVPRLQIFKNNDWVTAKYVPNTLIIHIGDQLQTLSNGRYKSVLHRTLVRKDKVRMSWPVFCNPPLDLVIGPLKQLIDKNNPPLFDAMTLREFKQRKKAKASKLSSFADRN*
>PAB00015463.1
MAPARVESLAMSGLAAILPEYVRPVEERPTECVLKLKRVEDEGPQIPVVDVAGWDSADEEIKKEIGRQVAEASREWGVMQLLNHGISETLIERLQAAGKAFFDLPVEEKEKYANDHAAGKIAGYGSKLANNASGQLEWEDYYFHLLWPEQRRDMTTWPKHPQEYIEVTDAYGREIRKLVTKILGTLSSDLGVEQERMERVLGGENLEMQLKINYYPRCPQPELALGVEAHTDISALTFLLHNMVPGLQLFYEGKWVTAKCIPGALIVHIGDQVEILSNGKFKSGLHRGLVNKEKVRISWAVFCDPPKDALIGPMKEMVDEKNPPLFPAKTFKEHTDHKLFKKAQAQAEAQAAKKLDQST*
>PAB00025739.1
MEEERDKGEKEEAMDPIMMEEYQIKQIMARNGKTCNGVPYQYKMNNKKRSIAERESLANDEEEVEDLQFVWPVYERPNLETFHEFEIPVIDLSSLEVDELREKTLTEIGRASQEWGIFQVVNHAISEALGERLQVAGKEFFNLPQEEKEAYANLEGVTDDRFEGYGTKLKCTSDGRQGWSDFYFHTLWPPSLTDFNRWPKHPSFYREVTEEYGRRVLGVIDKLLAAFSIDLGLEKSTVKHALGGENLEMELKINFYPPCPQPEMALGMLPHTDMCALTNNDWVTAKYVPNTLIIHIGDQLQTLSNGRYKSVLHRTLVRKDKVRMSWPVFCNPPLDLVIGPLKQLIDKNNPPLFDAMTLREFKQRKKAKASKLSSFADRN*
>PAB00005215.1
MNFVDELREKTLTEIGRASQDWGIFQVVNHGISDELVERLQAAGREFFDLPQEEKEVYANLEGVPDDRFEGYGTQLKCTSDGRQGWSDFYFHMVWPPSVIDFNKWPKHPSFYREVTEHYGREVLGVVDKLLSAFSINLGLEESTVRNALGGENMEMELKINYYPACPQPEMALGVLPHTDMSALTVLKPNDVPGLQIFKNNEWVTAKYVPNTLIIHIGDQLQTLSNGRYKSVLHRTLVNKDKVRMSWPVFCIPPLDFVVAPLKQLIDEKNPAVFDGMSYREFKQRKKTKAKKQSS*
>PAB00026999.1
MAMGNWAFTRVQTLAESGIETVPSEYVRQVEKALVQDADDPRLLVPVIDLQGFSLLPSDHLRKDQHDTISTQISSAAENWGFFQIINHGIPDSLIARVQAAGKAFFQLPIEEKEAYANEAQNPIGYGSKVGYSPDGEVKLEWGDYYYNIMWPPARRDMSKWPKQLSDFTEAMDEYSRELSKLFECLMEVLSRDLGLESENSLNESVGGEGKEIQIRINYYPPCPQPDLVVGVAAHSDPGAITILLPDQIPGLQIRKDGAWIDVQFVPGALVVNIGDQFEILSNGKYSSIEHRSVVHKDLSRMSWAVFCAPPLDMVISPRRELIDDHHPPLYQQASFGEYLTKFFKKGLDGKGHVDEAKQQNQSLA*
>PAB00015464.1
MAPARVESLAMSGLAAIPAEYVRPLEERPTECVLKVKRVEDEGPQIPVVDVAGWDSADEEIKKEIKRQVAKASREWGVMQLLNHGISETLIERLQAAGKAFFDLPVEEKEKYANDHAAGKIAGYGSKLANNASGQLEWEDYYFHLLWPEQRRDMTTWPKHPQEYIEVTDAYGREIRKLVTKILGTLSSDLGVEEERLERVLGGENLEMQLKINYYPRCPQPELALGVEAHTDISALTFLLHNMVPGLQLFYEGKWVTAKCIPGALIVHIGDQVERSVSAFLLNRSSDLTWAVFCDPPKDALIGPMKEVVDEKNPPLFPAKTFKEHTDHKLFKKAQAQAEAQAAKKVEEST*
>PAB00054795.1
MDLENGRSTDLGNASVMKEQKWPEPIHRAQTIAESGIKRLPGIYIKPEPERPQAGDISFHEEIPVIDMFGLNDERRCRTMEEISDACKEWGFFQVINHGIDSKLITTTLDDCREFFNLPLEEKQKHANDPITYEGYGSRIGVQKGAVPDWGDYYFHHFMPLNIRNESKWPSKPMSYRIHMKEYCKEVVDVCLKLLSVFSLNLGLHPDYLKEAFKGEKEMGMCIRINYYPACPEPNLTLGLSSHSDPGGITFLLQDNIPGLQVRKGDAWVSVRAIPEAFVVNLGDQMQIFTNGVYKSVEHRVVVNETRERISIAGFCNPCGEKTVGPIETLINDCNPPLYKSMTFNEYRMFIRTAGFISLLVVNSPQDHLAYALQNYHF*
>PAB00010211.1
MEWPEPIQRVQCIAESGIECLPSRYIRPDDEKPPEPHMVEEEIPIIDLSGLYDERRRKTVQEISDACREWGFFQVINHGVSAELLMAVSEVSREFFRLPLEEKQKHANDPRTYVGYGSRIGVQKGAILDWGDYFFHHFLPLCIREEHRWPSKPEEYRTRMKEYCEGTLELCRTLLSVFSESLGLPPDYLKEAFGRDEPKGIGICVRANYYPVCPQPELTYGLSPHSDPGGITIILQDDVVGLQVRKGDHWVLVHPVANALTINLGDQMEILTNGIYKSMEHSCIVNQKKERMSIVVFCNPNGE**VDRGFL*
>PAB00038522.1
MLSTAVAYNPADGTSKKFSVPIVQELSNSNNLETLPERFIRSEDERPSVTNSPSQFGIPVIDMQLLLGQNGCSEEEMEKLAMACEEWGFFQVVNHGIPGSLMERTKEIAREFFQLPSEEKLKYAVRERQGYGQAFVVSDDQQLDWTDLLYLTLMPPEKRNMKFWPTIPVDFVQTVEEYALELQKLGNKILYMLAKNLGLQSPDCFVNKFGEISEAMHYYPPCPRPDLVLGLSAHSDGGGIAILLQDDAVVGLHVRKDGQWIPAEPIPGGLVVNVGDMVEVISNGRYKSIEHRAVTNKEKGRISVAAFCNLGEEAEVGPAAELINESNPCNYRTFKHSDYLRNYFSSKLEGKKAIEFAKLNPSSSG*
>PAB00007318.1
MDSSSAAMDALLKQFERLQRPIDLVQTLHERQLKEVPARYILPSDRRPSRPLQVQQSLPVIDLAGLGDIDQRFKTVRQLAQASQEWGFFQIINHGIPLSLLESVKRVSQEFFDLPLEEKRKQCPVRPGTHMLEGYGRFFDISDDTVLDWVDALVHYICPQWAKAVEHWPKTPSTYRETYEKYGEEVMGLIEKLLGLLSEGLGLDPNYIQILNKEPLVELRINYYPPCPQPDMVNGLKPHSDPNMLTVLLDDGVEGLQVRKDEDWFTVPPVPGALIINIGDMLQIVSNGKYKSAEHRAVANTNQNRMSIVMFLSPQEDVLIGAAPKLIDEAHPSLYRAVKAGVYRTVYVNQSNRGKGPVEALLIEQAKQVNV*
>PAB00047456.1
MNEAGTRYDMEVPARYILPSDQRPSPPLQVQQPLPVIDLTGLEDIDQRFKIVSQIAQASQEWGFFQIINHGIPLSLLESVKRVSQEFFDLSQEEKLKQCPVRPGIHMVEGYGRLFDISDDTVLDWVDALVHQISPERGKAVEHWPKTPSTYRETYEKYGEEVMELIEKLLGLLSEGLGLHSNYIQTLHKEPRILLKINYYPPCPQPDLVNGLRPHSDGNMLTVLLDDGVDGLHVRKDEQWFTVAPVPGALIINIGDLLQIVSNGKYKSVEHRAVANTNMNRMSIVMFFHPESDVLIGVAPEVIDEAHPSLYKTIKARDYKGVYVSQLVQGKRPLDALLTDQAKQVNV*
>PAB00064450.1
MLPDDEKPTKHQLAEEEIPVIDLSGLYDERRRKTEEEISDACREWGFFQVINHGVSPELLMAGREVSREFFRLPLEEKQKHANDPRSYVGYGSRIGVQKGATLDWGDYYFHHFLPLCIREEHRWPSKPKEYRNRMKEYCEGTLELCGTLLSVFSENLGLPQDYLKEAFGHEEGIGICVRLNYYPVCPQPELTYGLSPHTDPGGITILLQDDVVGLQVRKGDYWVPVKPVANALTIILGDQMEILTNGIYKSVDHSCVANRKKERLSIVVFCNPNGEKEVGPIKELIHDSNPPRYRQMTFNKYRTFIRTTGTKGKRYVKSQINFG*
>PAB00064291.1
MELSHNRNKEIDIPVIDLSSLQVDELREKTLTEIGRASQDWGIFQVVNHGISDELVERLQAAGREFFDLPQEEKEVYANLEGVPDDRFEGYGTQLKCTSDGRQG*FQQMAQTPFLLQYNTLHYGREVLGVVDKLLSAFSINLGLEESTVRNALGGENMEMELKINYYPACPQPEMALGVLPHTDMSALTVLKPNDVPGLQIFKNNEWVTAKYVPNTLIIHIGDQLQTLSNGRYKSVLHRTLVNKDKVRMSWPVFCIPPLDFVVAPLKQLIDEKNPAVFDGMSYREFKQRKKTKAKKQSS*
>PAB00023857.1
MLEDIVVQRSKTFRRGMHSDSRCRGGKSQDYMQPIKNRTKTKGLTNRCAEETLEVGQKRNNNHAEKALVEKALVQEADDPRLLVPVIDLQRFSLLPSDHLRKDQYDTISTQISSAAENWGFFQIINHGIPDSLIARVQAAGKAFFQLPIEEKEAYANEAQNPVGYGSKIGYSLDGEVKLEWGDYYYNIMWPPARRDMSKWPKQLSDFTEAMNEYSRELSKLFECLMEVLSRDLGLESENSLNESVGGEGKELLLRINYYPPCPQPDLVVGVAAHSDPGAITILLPDQIPGLQIRKDGAWINVQFVPGALVVNIGDQFEILSNGKYSSIEHRSVVHKDLSRMSWAVFCCPPLDMVISPRRELIDDHHPPLYQQASFGEYLTKFFKKGLDGKGHVHEAKQQNQSLA*
>PAB00014760.1
MLEDIVVQRSKTFRRGMHSDSRCRGGKSQDYMQPIKNRTKTKGLTNRCAEETLEVGQKRNNNHAEKALVEKALVQEADDPRLLVPVIDLQRFSLLPSDHLRKDQYDTISTQISSAAENWGFFQIINHGIPDSLIARVQAAGKAFFQLPIEEKEAYANEAQNPVGYGSKIGYSLDGEVKLEWGDYYYNIMWPPARRDMSKWPKQLSDFTEAMNEYSRELSKLFECLMEVLSRDLGLESENSLNESVGGEGKELLLRINYYPPCPQPDLVVGVAAHSDPGAITILLPDQIPGLQIRKDGAWINVQFVPGALVVNIGDQFEILSNGKYSSIEHRSVVHKDLSRMSWAVFCCPPLDMVISPRRELIDDHHPPLYQQASFGEYLTKFFKKGLDGKGHVHEAKQQNQSLA*
>PAB00026845.1
MNFVDELREKTLTEIGRASQDWGIFQVVNHGISDELVERLQAAGREFFDLPQEEKEVYANLEGVPDDRFEGYGTQLKCTSDGRQGWSDFYFHMVWPPSVIDFNKWPKHPSFYREVTEHYGREVLGVVDKLLSAFSINLGLEESTVRNALGGENMEMELKINYYPACPQPEMALGNNEWVTAKYVPNTLIIHIGDQLQTLSNGRYKSVLHRTLVNKDKVRMSWPVFCIPPLDFVVAPLKQLIDEKNPAVFDGMSYREFKQRKKTKAKKQSS*
>CiLak.05G220400.1
MKKMVLERVQDVASLSKEGIPEEYIRSEDEQPGSTTVQGGVLEVPTIDMRDDQDEEKLLRAIVEASKHWGMFQVVNHEIPAEVITKLQAVGKEFFELPQEEKEVYAKPPGSQSIEGYGTMLQKELGGKKGWVDHLFHKIWPPSAINYHFWPKNPPSYRETNEKYAKYLHGVVDKLFKSLSLGLGFEGHELKEAAGGDELVYLLKINYYPPCPRPDLALGVVAHTDMSFFTILVPNEVDGLQAFKDGHWYNVKYIPNALVIHIGDQIEILSNGKYKSVLHRTTVDKEKTRISWPVFLEPPSDFEVGPHPKLVNEDNPPKYKTKKYGDYVYCKLNKIPQ*
>CiLak.05G220200.1
MVLERVQDVASLSKESIPEEYIRLDDEQPGSTTVQGGVLEVPTIDMRDDQDEEKLLRAIVEASQHWGMFQVVNHEIPAEVITKLQAVGKEFFELPQEEKEVYAKRPGSQSIEGYGTMLQKELGGKKGWVDHLFHKIWPRSAINYHFWPKNPPSYRETNEKYANYLHGVVDKLFKSLSLGLGLEGHELKEAAGGDELVYLLKINYYPPCPRPDLALGVVAHTDMSSFTILAPNEVQGLQAFKDGHWYDVKYVPNALVIHIGDQIEILSNGKYKSVLHRTTVDKEKTRISWPVFLEPPSDFEVGPHPKLVNEDNPPKYKTKKYGDYVYRKLNKLPQ*
>CiLak.03G242400.1
MEVQRVQAVANSLALATDTIPAEFVRPQQEQPAITTFRGPVPEIPTIDLGDPDQENLVRSIANASKEWGIFQVVNHGIPTDVISKLQAVGREFFQLPQEEKEVYARPSSSQSIEGYGTKLQKDLDGKKSWVDHLFHKIWPQTCINYQFWPKNPPSYREANEVYAKYMREVAAKLFEGLSLGLGLGRHVLKEAAGGEEIEYLLKINYYPPCPRPDLALGVVAHTDLSAITILVPNEVPGLQVLKDEHWIDAKYIPNALIIHIGDQIEILSNGIYKGVLHRTTVDKEKARMSWPVFLEPPRECVVGPLPQLVNEANPPKYKVKKFKDYAYCKLNKLPQ*
>CiLak.04G178300.1
MEVERVQAVASLLSHATQDTIPTEFIRPEKEQPAITTFRGPVPEIPTIDLSDPDEENIVRSVAKASKEWGIFQVVNHGIPTDVISNLQAAGRHFFELPQEEKEVYAKPTSGEGIKEGYGTQLQKDLEGKKSWGDHLFHRIWPTSKLNYQFWPKNPPSYREANEMYAKYVREVADKLFRSLSLGLGLEGHVMKDGAGGEEIEHMMKINYYPPCPRPDLALGVVAHTDFSAITILVPNDVPGLQVLKDERWIDAKYIPNALIIHIGDQIEVLSNGIYKSVLHRSTVDKGKTRMSWPVFLEPPGEFVVGPLPQLVSEENPPKYKAKKFKDYAYCKLNKLPQ*
>CiLak.05G219600.1
MVLVAERVQALAVAGVKELPEQFIRPSHERPENSKAVEGVTVPVISLSQPREVVVQEVDKACEEWGFFLVTDHGISPALVRRLQEVGEEFFGLRQEEKEAYANDAASGNFEGYGTRMTKNHDEKVEWIDYFFHFMAPPSKVNYGVWPKNPPAYREVTEEYNKEMLRITDTLLELLSDGLGLEGKALKSALGGEEIELEMKINFYPPCPQPQLALGVEPHTDMSALTLLVPNHVPGLQVSKDGNWFAVNYLPNALFIHVGDQLEVLSNGKYKSVLHRSLVNKEHTRMSWAVFVVPPQETMIGPVAKLVDDQNPAKYSSKTFADYRYRKFNKLPQ*
>CiLak.11G142200.1
MVTSVLPRVESLASSGIQAIPKEYVRPQEELNSIGNVFEEEKKEEGPQVPTIDLRDIDSEDEAVRQKCREELKKAAVDWGVMHLVNHGISDELINRVKIAGKQFFDLSVEEKEKYANDQASGKIQGYGSKLANNASGQLEWEDYFFHLVYPEDKRDLSIWPKTPSDYVEATAEYGRQLRGLATKIFSVLSLGLGLEEGRLEKEVGGLEELLLQMKINYYPICPQPELALGVEAHTDISALTFILHNMVPGLQLFYQGKWVTAKCVPNSIIMHVGDTIEILSNGKYKSILHRGLVNKEKVRISWAVFCEPPKEKIILKPLPEVVSEKEPALFPPRTFAQHIQHKLFKKTQDALASK*
>CiLak.05G220400.2
MKKMVLERVQDVASLSKEGIPEEYIRSEDEQPGSTTVQGGVLEVPTIDMRDDQDEEKLLRAIVEASKHWGMFQVVNHEIPAEVITKLQAVGKEFFELPQEEKEVYAKPPGSQSIEGYGTMLQKELGGKKGWVDHLFHKIWPPSAINYHFWPKNPPSYRETNEKYAKYLHGVVDKLFKSLSLGLGFEGHELKEAAGGDELVYLLKINYYPPCPRPDLALGVVAHTDMSFFTILVPNEVDGLQAFKDGHWYNVKYIPNALVIHIGDQIERFSGGRY*
>CiLak.04G178300.2
MEVERVQAVASLLSHATQDTIPTEFIRPEKEQPAITTFRGPVPEIPTIDLSDPDEENIVRSVAKASKEWGIFQVVNHGIPTDVISNLQAAGRHFFELPQEEKEVYAKPTSGEGIKEGYGTQLQKDLEGKKSWGDHLFHRIWPTSKLNYQFWPKNPPSYREANEMYAKYVREVADKLFRSLSLGLGLEGHVMKDGAGGEEIEHMMKINYYPPCPRPDLALGVVAHTDFSAITILVPNDVPGLQVLKDERWIDAKYIPNALIIHIGDQIEVWLLIILSNDYCTKSTNVITSFKCTSFT*
>CiLak.11G142200.2
MVTSVLPRVESLASSGIQAIPKEYVRPQEELNSIGNVFEEEKKEEGPQVPTIDLRDIDSEDELINRVKIAGKQFFDLSVEEKEKYANDQASGKIQGYGSKLANNASGQLEWEDYFFHLVYPEDKRDLSIWPKTPSDYVEATAEYGRQLRGLATKIFSVLSLGLGLEEGRLEKEVGGLEELLLQMKINYYPICPQPELALGVEAHTDISALTFILHNMVPGLQLFYQGKWVTAKCVPNSIIMHVGDTIEILSNGKYKSILHRGLVNKEKVRISWAVFCEPPKEKIILKPLPEVVSEKEPALFPPRTFAQHIQHKLFKKTQDALASK*
>CiLak.12G073300.1
MATTKVLLTDLAPTVSHVPSNYIRPISDRPNLSDVQISDQGFIPLIDLRGLEGPNREDIIKQIGQACQHDGFFQVKNHGIPMTMISKIMGLAREFFRLPESERLKNYSDDPSKTTRLSTSFNVKTEKVSNWRDFLRLHCYPLEDYVHEWPSNPPSLREDLAEYCTSIRGLALRLLEAISESLGLQRDYIEKALGKQAQHMALNYYPPCPQPELTYGLPGHTDPNLITILLQDDVPGLQVLRNGKWIAVNPIPNTFIINIGDQMQVISNDQHKSVLHRAVVNCNKERISIPTFYCPSPDAVIGPAKELINDDQPAVYRNFTYGEYYEKFWNRGLATECCLDMFRVSGA*
>CiLak.12G073400.1
MANTKLLLTDLAPTMSHVPSNYIRPISDRPNLSDVQISDQGFIPLIDLQGLEGPNREDIIKQIGQACQHDGFFQVKNHGIPVTMISKIMDVAREFFRLPESERMKNYSDDPSKTTRLSASFNVKTETVSSWRDFLRLHCYPLEDYVHEWPSNPPSFREDLAEYCTSIRGLVLRLLEAISESLGLQRDYIEKALGKQAQHMALNYYPPCPQPELTYGLPGHTDPNLITILLQDDVPGLQVLRNGKWIAVNPIPNTFIINIGDQMQVISNDQHKSVLHRAVVNCNKERISIPTFYCPSPDAVIGPAKELINDDQPAVYRNFTYGEYYEKFWNRGLATECCLDLFRASCA*
>CiLak.09G129500.1
MEGVDFSSSNPVLMNVKEFAKEQMSTAAVPKSYICRDQEPDLGLSDCGINTLAAVIPTIDMEKLVFGEPTECYLELQKLHSSCKDWGLFQIVNHGVSSSLLNKLKQEIEEFFNLSMEEKTKYKVRPGDAEGYGTVIRSKDQKLDWGDRFYMLINPIQRRKPHLFPKLPSSLRNTLESYFSELQELAMTLVGLMGKSLNIDKREMEELFVDGMQSMRMTCYPPCPQPELVVGLTPHSDASGITILHQVNGVEGLQIKKDGVWMPVNFLPDALVVNVGDIIEILSNGAYKSIEHRVTVNAEKERISIAMFFNPKFEAEIGPFKSLLNTNSPPLFGRIGMEEYVKGFFSRYLNGKSNVEKMKTKIEEGNVNSATTA*
>orange1.1g019857m|PACid_18103697
MEVERVQAIASLSHSNGTIPAEFVRPEKEQPASATYHGPAPEIPTIDLDDPVQDRLVRSIAEASREWGIFQVTNHGIPSDLIGKLQAVGKEFFELPQEEKEVYSRPADAKDVQGYGTKLQKEVEGKKSWVDHLFHRVWPPSSINYRFWPNNPPSYRAVNEEYAKYMREVVDKLFTYLSLGLGVEGGVLKEAAGGDDIEYMLKINYYPPCPRPDLALGVVAHTDLSALTVLVPNEVPGLQVFKDDRWIDAKYIPNALIIHIGDQIEILSNGKYKAVLHRTTVNKDKTRMSWPVFLEPPADTVVGPLPQLVDDENPPKYKAKKFKDYSYCKLNKLPQ*
>orange1.1g044975m|PACid_18108323
MEGEVRVQDVALKHNDTIPQQFIRSENEQPGITTVHGAVLEVPVIDLNDPDQEKVHRSIVDASQQWGMFQVVNHGIPGEVIRELQKVGKMFFELPQEEKEKYAKPPDSKDIQGYGSKLQKELEGKKGWVDHLFHKIWPPSAIDYRFWPENIPSYREANEEYRKYLHGVADKLLKCLSLGLGLEENDMKEALGGDNLIYLLKINYYPPCPQPELALGVVAHTDMSSITLLVPNDVQGLQASRDGHWYDVKYIPNALVIHIGDQMEILSNGKYKSVLHRTTVTKDKTRMSWPVFLEPPPDQEVGPHPKLVNEENPAKFKTKKYSDYAYCKLNKIPQ*
>orange1.1g018369m|PACid_18120419
MVTPTARRVESLARSGIQAIPKEYVRPKEELMSIGNIFEEEEKDEGPQVPTIDLKEIDSEDRVEREKCREELKKAAMDWGVMHLVNHGISDDLTERVKRAGQAFFDQPVEEKEKYANEQASGKIQGYGSKLANNASGQLEWEDYFFHLIYPEDKRDMSIWPKTPSDYTEATSEYARQLRSLATKILSVLSLGLGLEEGRLEKEVGGLEELLLQMKINYYPKCPQPELALGVEAHTDVSALTFILHNMVPGLQLFYKDKWVTAKCVPNSIILHIGDTIEILSNGEYKSILHRGLVNKEKVRISWAVFCEPPRDKIILKPLPETVSEQKPAMLPPRTFQQHIEHKLFRRAQDALLSDEE*
>orange1.1g018097m|PACid_18138296
MSCQDWPEPIVRVQSLSESGSTDIPDRYVKPPAERPVLPNSRINGDDEKINIPIINLAGLDGGDENARREILGQISAACREWGFFQVVNHGVRHELMDDARENWRQFFHSPMEVKQAYGNSPKTYEGYGSRLGVEKGAILDWSDYYFLHYRPCSLKDFNKWPATPASCREVIDEYCKELVRLSGRLMKVLSINLGISEDRLQNAFGGDNIGACLRVNFYPKCPQPDLTLGLSSHSDPGGLTLLLPDHQVTGLQVRKGDNWITVKPAKHAFIVNIGDQIQVLSNANYKSVEHRVAVNSANERVSLAFFYNPKSDIPIEPVKELVTEESPSLYPPMTFDEYRLFIRTRGPKGKSQVESMKSPR*
>orange1.1g019717m|PACid_18095158
MKMEVERGVQANIGSLSHSNEQVEPEAAVRTCHNGTVSEIPTIDLNDPDQERLTGAIAEASQEWGIFQVINHGIPSELINKLQGVGREFFELPQEEKEAYARPRDAKDIEGYGTRLQKEAEEKKSWVDHIFHRIWPPASRNYRFWPKNPPSYREVNEEYANCMRGVVNKLFRCLSLGLGVEGHALKEAVGGDELEYMLKINYYPPCPRPDLAPGLVPHTDLSSITILVPNDVPGLLAFKGDRSIDVNYIPNALIVTIGDQIEILSNGKYKAVLHKATPHKEKTRISWPVFLDPPADMVVGPLPQLVNGKNPPKYEAKKYKDYVHFKLDELNKKWLLF*
>orange1.1g019665m|PACid_18111070
MDTKVLSSGIRYTNLPEGYVRPESERPNLSEVSECKNVPVIDLACDDRSLIVQQVADACKNYGFFQAINHEVPLETVERVLEVAKEFFNLPVEEKLKLYSDDPSKTMRLSTSFNVNKEKVHNWRDYLRLHCYPLDKYVPEWPSNPSTFKEFVSTYCSEVRGLGYRVLELISESLGLEKDYIKKVLGEQGQHMAVNFYPPCPEPELTYGLPGHTDPNALTILLQDLEVAGLQVLKDDKWVAVNPLPNAFVINIGDQLQALSNGRYKSVWHRAIVNAEKARMSVASFLCPNNDAMISPPKALTEDGSGAVYRDFTYAEYYSKFWSRNLDQEHCLELFKN*
>orange1.1g017934m|PACid_18131621
MNCLQSWPEPIVRVQALSESGIKSIPERYIKPSLQRPNSVKHGDRDFDDSQINIPLIDLQSIYSNDESVRNETLSCISNACRDWAFFQVVNHGVSPELMKQTREMWREFFNLPLELKQEYANSPTTYEGYGSRLGVEKGAKLDWSDYFFLHFMPHSLRNPNKWPSLPPSCRELVSEYGENLVKLCGVLMKVLSINLGLQEDQFQNAFGGEEIGACLRVNFYPKCPQPDLTLGLSPHSDPGGMTLLLPDENVAGLQVRRGDNWITVKPVPNAFIVNIGDQIQVLSNAIYKSVEHRVIVNSEKDRVSLAFFYNPKSDLLIEPMKEFVTRNRPALYPPMTYDEYRLYIRTKGPCGKAQVESLTSSP*
>orange1.1g018989m|PACid_18126207
MDMAKATSVSKTIEQMVTHSEQPSSGFIVKETKFGSIESSPPLGPFPVIDMSLFSSQEHVGTELEKLKSSLSSAGCFQVVGHGMSDSFLDRVREVAVEFFQLPAEEKQKHARAVNEIEGYGSDLVVSDAQVFDWCHRLFLRVFPVHRRRLNLWPQHPPEFSEILNEYAMKLKTVTEVLSKAIAKSLNLEEYSFLNQFGDQALMQVRFNFYPPCSRPDLVHGVKPHTDRSGITILLQDREVEGLQIRVDGKWYRVPVIPHALVVNLGDQMQIMTNGIYKSPMHRVVTNTEKLRISIAAFTEPEPENEIGPVDQLIDEQRPKLYRNVRNYGAINYECYQKGLVALDTVRA*
>Bv1_000220_ckiq.t1
MEVEKVQNIAFKFNKNGGKTSVDSIPLEFIRAENEQPAMTTMHGSVLEVPTIDINDFDEERVVSLISKASEDWGLFQIVNHGIPTQVIHNLQRVGKEFFELPQEEKEVYAKPPPGYQGAEGYGTKLSNKRKEDDVSIRSWVDHLFHNIWPPSAINYHFWPKNPPSYREANEEYAKYLRGVTEKLMKCWSKGLGLEENKMKEAGGGEEMVYLAKINYYPPCPCPELALGVPAHTDLSLLTILVPNDVAGLQVSRDGLWYNVDYIPNALIIHIGDQLEVLSNGKYKAVLHRTTVTKEKTRMSWPVFIEPPAQHQVGPIPELINEQNPANYKTKKFADYKYCKLNKLPQ*
>Bv8_220220_qmjz.t1
MEVGRVQSIANKTASKDTIPLDFIWPENVQPAITTVHGADIEIPLIELDDDDEERLIKLIAKASSEVGLFQIVNHGIPSDVIERFQKVGKEFFELSQEEKERYGKLPGSVEGYGSSLQKEDDGKKGMKKGWVDHIFHRVWPPSAINLRFWPTILTSYREVNEEYAKYLRRVGDKLFTYLSLGLGLERHELREGAGGDDIEYLLKINYYPPCPRPDLALGVPAHSDMSAITLLVPNDVPGLQICKDDRWYNVNYVPNAIVIHIGDQIEIMSNGKYKAVMHRTTVSKDKTRFSWPVFLEPPLEQIVGPISKLINKQNPARFTSQKYRDYSSYKYNNISQQKI*
>Bv5_110630_imzu.t1
MTATIASSRVETLASSGMQSIPKEYVRPKEELISIGNVFEEEQKDEGSQVPTIDIKNIASEDLEVRDKAIHELKRAAMEWGVMHLVNHGISDELIDRVKVAGEAFFELPIAEKEKYANDQASGNVQGYGSKLANSVSGQLEWEDYFFHLSFPQDKRDLSVWPKTPADYIPAVSEYSKELRSLATKILSALSLALGLEQGRLEKEVGGIEELLLQFKINYYPKCPQPELALGVEAHTDVSALTFILHNMVPGLQLFYEGKWVTAKSVPNSIIMHIGDTIEILSNGKYKSILHRGLVNKEKVRISWAVFCEPPKEKIILKPLPDLVAEEEPARFPPRTFAQHVQYKLFRKTDQNVLTENTN*
>CALSI_Maker00050576
MATKVASAVARVESLAKSGLEAIPTEYVRPESERLDLGDAFEEEKKSEEGPQIPVVDLKGFDSEDEAVRRACVAEARRVAEEWGVMHIVNHGIPLELIEKVRRVGKEFFDLPIEEKEKYANDQSSGMIAGYGSKLANNASGQLEWEDYFFHLIFPQDKADMSIWPKYPADYVEVTKEFGERLRGVASKTLAILSLGLGLEEGKLEKEVGGMEELLLQMKINYYPKCPQPDLALGVEAHTDVSALSFILHNMVPGLQVYKDNRWVTAKCVPDSMVVHIGDTLEILSNGMYKSILHRGLVNKEKVRISWAIFCEPPKEKIVLKPLPELVTDDKTPAKFPPRTFDQHIQHKLFRKTQGDFDTPN*
>CALSI_Maker00015072
MATTVASARPRVESLAKSGLEAIPTEYVRPESERLNLGDAFEEQKKGEEGPQIPVVDLKGFDSEEEAVRKACVDEVRRVASEWGVMHIVNHGIPLDLIEKVRRAGKEFFDLPIEEKEKYANDQSSGKIAGYGSKLANNASGQLEWEDYFFHLIFPHEKADMSIWPKHPADYVEVTKEFAERLRGVTSKMLSILSLGLGLEEGKLERELGGMEDLLLQLKINYYPKCPQPDLALGVEAHTDVSSLSFILHNMVPGLQVYKDNRWITAKCVPDSMIVHVGDTLEILSNATYKSILHRGLVNKEKVRISWAVFCEPPKEKIVLKPLPELVTDKTPAMFPPRTFAQHIQHKLFRKTQGDFDTPM*
>CALSI_Maker00042772
MEEYCPQGWPEPVVPVQSLADHATVVPERYVKPPSERPSATSGDQYSKNDLPVVDLGGLLSGAVEREAAAMRALSDACKEWGFFQVVNHGVSPELMRGAREVWREFFYLPPEEKQAYANSPPTFEGYGSRLGIQKGASLDWGDYFFFHVRPESIKNHDKWPALPASLREITEAYEREVAKLCGVLLKLMSITLGLDEESLQKSFGEDEAGACMRVNYYPKCPQPDLTLGLSSHSDPGGLTILLPDEHVRGLQVRKGDAWVTVQPVPHAFIVNLGDQIQVLSNAIYKSVEHRVFVNAAEERISIAFFYNPKGDLLVTPAPDLVTPDRPPLYKPMTYNEYRLYIRKMGLHGKSQLESLITK*
>CALSI_Maker00042766
MDCLQSWPEPIVRVQSLSDSGATTIPERYIKPPSDRPSAAPCSDLSIPVVDLSALASDGTGDRAAVVQAVSDACRDWGFFQAVNHGVDPDLMGITREVWRSFFHLPMEAKQVYANSPKTYEGYGSRLGIEKGAILDWSDYYFLHVLPPSLKSHDKWPALPPSLSREKTEEFSQELIRLCERVMKVLSLGLGLDDNFLQKAFGGEDVGVCMRVNFYPKCPQPDLALGLSSHSDPGGITLLLADDRVKGLQVRQGDAWVTVQTIPYAFIINVGDQLQVLSNATYKSVEHRVLVNSDAERVSFAFFYNPKSDLLIGPAPELVTPDRPALYQPMTFDEHRLYIRKKGPRGKYQVESLRAV*
>CALSI_Maker00021013
MDCCLQDWPEPVVPVQSLSESGGLAVPDRYVQPPSERPSPDSTADKYTLGIPVIDLAGLAEGADEYRATMRALSDACRNWGFFQVVNHGVSRELMERIGEVWRGFFHLPIEAKKAYANSPRTYEGYGSRVGVQKDTILDWGDYYFLQLLPVKNHDKWPSLPPSIRDTIEEYGSEMAKLCGMLIRVLSVSLGFDAECLFEAFGGHEVGANLRANYYPKCPQPDLTLGLSAHSDPGGLTVLLADERVKGLQVRKGGAWVTVQPVPHALIINVGDQIEVLTNATYKSVEHRVVANAAEERLSVAFFYNPKNDLPLGPVRELVTPNRPALYQPMTYNEYRLYMRKNGPRGRRQVESLKAT*
>CALSI_Maker00014756
MSAITMLVPNEVPGLQVFKGDHWFDAKYIPNAIIVHIGDQIEILSNGKYRSVLHRTTVNKEKVRMSWPVFCSPPGEMVVGPLPQLVSNESPAKYKTKKYEDYAYCKINKLPQ*
>Thecc.08G120500.1
MEVERVQGIANFSTETIPEEFIRSTNEQPGLTTVQGTVLEVPVIDLSDPDEKKMLEAIIDASRNWGIFQVVNHGIPDEVIRKLQEAGKVFFELPQEEKELYAKPPGSQSIEGYGTKLQKELRGKKAWVDHLFHKIWPPREINSQFWPKNPPSYREANEEYTKHMHGVVDKLFRCLSVGLGLEGHELKEAVGGENLVYLLKINYYPPCPRPDLALGVPSHTDMSSLTILVPNDVQGLQANRDGHWYDVKYIPNALIIHIGDQVEIASNGMYRSVLHRTTVNKEQTRISWPVFLEPPSDLEVGPHPKLVNEANPPKYKTKKYREYCYCKLNKIPQ*
>Thecc.05G189500.1
MEVERVQAIALSSLTKDSIPTEFIRPEEEQPAITTFHGPVPEIPVIDLDDHDQEKVIRLIANASRDWGIFQVVNHGIPFDLIEKLQQVGKEFFDLPQEEKELYAKPNGAQTIEGYGSKLGKDLQGKKNWADHLFHRIWPPSRINYQFWPQNPPSYRAVNEEYAEYMRRVVDKLFKSLSIGLGLAPHAIKEGAGGEEMEYLMKINYYPTCPRPDLALGVASHTDLSAITVLVPNDVPGLQVFKDGLWIDAKYIPGALIIHIGDQIEILSNGKYKAVLHRTTVDKEKTRMSWPVFLEPPGEFVVGPLPQLADEQNPPKYKAKRFKDYSYCKLNKLPQ*
>Thecc.08G120700.1
MEVERVQALAFGGLNELPAQFIRPAHERPENSKPIEGVTVPVISLSQPRDVLVKEVSEACSQWGFLLVTDHGLSPELIKRLQQVGQEFFALPQKEKEAYANDPSSGKFEGYGTKMTKNLEEKVEWVDYYFHLMSPPSKVNHDIWPKHPPSYREVNEEYSKEMLRITGELLGLLSEGLGLDKMALATPLGDQEIELEMKINMYPPCPQPHLALGVEPHTDMSALTLLVPNDVPGLQVWKDGSWIAVDYLPNALFVHVGDQIEVLSNGKYKSVLHRSVVNKDRTRMSWAVFCAPPHEAMIGPLPGLVNEQNPAKYSTKTFAEYRYRKFNKLPQ*
>Thecc.03G267700.1
MVTSMAPRVESLASSGIQSIPKEYIRPQEELTSIGNVFEEEKKEEGPQVPTIDLKEIDSEDREVRERCRQELKKAATEWGVMHLVNHGISDELMERVKKAGQKFFELSVEEKEKYANDQALGKIQGYGSKLANNASGQLEWEDYFFHLVYPEDKRDLSIWPQTPSDYTEVTSEYARQLRVLASKILSALSLCLGLEEGRLEKEVGGLEELLLQMKINYYPKCPQPELALGVEAHTDVSALTFILHNMVPGLQLFYEGKWITAKCVPNSIIMHIGDTVEILSNGKYKSILHRGLVNKEKVRISWAVFCEPPKEKIILKPLPETVSETEPPLFPPRTFAQHIHHKLFRKTQDGLSN*
>Thecc.05G015100.1
MNCLQSWPEPVVRVQSLSDSGIRAIPERYIKPLTDRPGLKTCSKIEEHVDIPVVDLQNLFGKDLALREETLRCISSTCRDWGFFQAVNHGVSHELMRRIREVWRRFFSLPLEVKQGYANEPSTYEGYGSRLGVEKGAILDWSDYFFLHFMPVSSRNQSKWPAQPSSCRELVAEYGAEVVKLCGRLLKAMSTNLGLPEDYLQKAFGGEDIGACLRVNFYPKCPQPDLTLGLSSHSDPGAMTILLPDHDVAGLQVCKNGKWITVKPVPNAFIVNVGDQLQVLSNGIYKSVEHRVIVNSAKDRVSLAFFYNPKSDLLIEPAKELVSKDRPALYNPMTFDEYRLYIRTKGPCGKAQVESLKSNR*
>Thecc.10G015400.1
MNTVQDWPEPIIRVQSLSESGLPIIPERYIKPAPDRPSFIDPEDCDANIPIIDLTGLSGDEACNLPATTLDLISLACREWGFFQVVNHGVSPVLMDQARETWRSFFHLPMEIKQAYANSPKTYEGYGSRLGIEKGAILDWSDYYFLHYLPLTLKDYKKWPTSPDSCREVIDEYGKEVVKLCGRIMKVLSMNLGLREDHLQNEFGGENFGACLRVNFYPKCPQPDLALGLSSHSDPGGLTLLLPDHEVPGLQVRKDGKWITVKPAKHAFIVNIGDQIQVLSNANYKSVEHRVIVNSAMERVSLAFFYNPKSDIPIKPVEELVSADNPALYSPMTFDEYRLFIRLRGPKGKSQVESLKSPR*
>Thecc.03G209400.1
METKVLSTGIRYTNLPESYVRPESERPRLSEVLECENVPVIDLGCKDRSQITQQIALACTFYGFFQVINHGVSKEATEGMFQVAHDFFGLPVEEKLKLYSDDPSKTMRLSTSFNVNKEKVHNWRDYLRLHCYPLHKYVPEWPSNPSSFKEIVSHYCVEVRELGYRLQELISESLGLDKDYIKNVLGEQGQHMAVNYYPPCPQPELTYGLPGHTDPNALTILLQDLQVAGLQVLKDGKWVAVNPHPNAFVINIGDQLQALSNGKYKSVWHRAIVNADKPRMSVASFLCPYDHALISPAKPLTEDGSGAVYRDFTYAEYYSKFWSRNLDQEHCLELFKN*
>Thecc.08G120700.2
MGEFFALPQKEKEAYANDPSSGKFEGYGTKMTKNLEEKVEWVDYYFHLMSPPSKVNHDIWPKHPPSYREVNEEYSKEMLRITGELLGLLSEGLGLDKMALATPLGDQEIELEMKINMYPPCPQPHLALGVEPHTDMSALTLLVPNDVPGLQVWKDGSWIAVDYLPNALFVHVGDQIEVLSNGKYKSVLHRSVVNKDRTRMSWAVFCAPPHEAMIGPLPGLVNEQNPAKYSTKTFAEYRYRKFNKLPQ*
>Thecc.08G120700.3
MIYGPSTLLLTVNEEYSKEMLRITGELLGLLSEGLGLDKMALATPLGDQEIELEMKINMYPPCPQPHLALGVEPHTDMSALTLLVPNDVPGLQVWKDGSWIAVDYLPNALFVHVGDQIEVLSNGKYKSVLHRSVVNKDRTRMSWAVFCAPPHEAMIGPLPGLVNEQNPAKYSTKTFAEYRYRKFNKLPQ*
>Medtr5g059130.1
MEVLRVQTIAHQSKDATSTIPSMFLRSETESPGTTTVQGVKLEVPIIDFNNPDEGKIQNEIMEASTKWGMFQIVNHDIPNEVIKKLQSVGKEFFELPQEEKEVIAKPIGSDSLEGYGTKLEKEVNGKKGWVDHLFHIIWPPSSINYRFWPNNPASYREVNEEYGKYLREVADKLFKSLSIGLELEEHELKKAAGGDELIHMLKINYYPPCPVPDLVLGVPPHTDMSFLTILVPNEVQGLQASRDGQWYDVKYVPNALVIHIGDQMEILSNGKYKAVLHRTTVNKDETRMSWPVFIEPKPEHEIGPHPKLVNQENPPKYKTKKFEDYLYCKLNKIPQ*
>Medtr3g072820.1
MEKTQRVQNVASLSNETIPAEFVRSEKEQPGNSTVRGTQLEVPLIDFSNPDEEKVLHEIIDASCKWGMFQIVNHEIPTELITKLQSVGKTFFELPQEEKEQYAKPPDSKSIEGYGSKLGNDIDNKRGWVDHLFHKIWPPSDINYRFWPKNPPSYREINEEYGKHLHGVVDKLFKNLSIGLGLEGHELKEYAGGDNMVHLLKINYYPPCPCPDLVLGVPAHSDMCFITLLVPNDVQGLQASRDGQWYDVKYVPSAFVIHIGDQLEIMSNGKYKAILHRTTVSKDATRISWPVFIEPQPEQEVGPHPKLVNQDNPPKFKTKKYKDYAYCKLNKIPQ*
>Medtr5g059140.1
MEVERVQTIAHKSKNTTIPSMFVRSETESPGTTTVQGVKLGVPIIDFSNPDEVKVQNEIIEASKEWGMFQIVNHEIPNEVIRKLQSVGKEFFELPQDEKEVYAKPVIGSDVSSEGYGTKHQKELSGKRGWVDHFFHIIWPPSSVNYSCWPNNPTSYREVNEEYGKYLRRVSNKLFNIMLVGLGFEENELKSVADENELIHLLKINYYPPCPCPDLVLGVPPHTDMCYITLLIPNEVEGLQASRDGQWYDVKYVPNALIIHVGDQMQILSNGKYKAVLHRTTVNKDETRMSWPVFIEPKPENEVGPHPKFVNQENPPKYKTKKYKDYAYCKLNKIPQ*
>Medtr3g072810.1
MEVKRVQTLACNQLKELPPQFIRLANERPENTKAMEGVTVPMISLSQPHNLLVKKINEAASEWGFFVITDHGISQKLIQSLQDVGQEFFSLPQKEKETYANDPSSGKFDGYGTKMTKNLEQKVEWVDYYFHLMSPHSKLNFEMWPKSPPSYREVVQEYNKEMLRVTDNILELLSEGLELESKTLKSCLGGEEIELEMKINMYPPCPQPELALGVEPHTDMSAITLLVPNDVPGLQVWKDNNWVAVNYLQNALFVHIGDQLEVLSNGRYKSVLHRSLVNKERKRMSWAVFVAPPHEVVVGPLPPLVNDQNPAKFSTKTYAEYRYRKFNKIPQ*
>Medtr5g011250.1
MGTVAQRVESLALSGISSIPKEYVRPKEELANIGNIFDEEKKEGPQVPTIDLKEINSSDEIVRGKCREKLKKAAEEWGVMHLVNHGISDDLINRLKKAGETFFELPVEEKEKYANDQSSGKIQGYGSKLANNASGQLEWEDYFFHCIFPEDKRDLSIWPKTPADYTKVTSEYAKELRVLASKIMEVLSLELGLEGGRLEKEAGGMEELLLQMKINYYPICPQPELALGVEAHTDVSSLTFLLHNMVPGLQLFYEGKWVTAKCVPDSILMHIGDTIEILSNGKYKSILHRGLVNKEKVRISWAVFCEPPKEKIILKPLPELVTEKEPARFPPRTFAQHIHHKLFRKDEEEKKDDPKK*
>Medtr7g068650.1
MMSCAQAWPEPIVRVQALAESGLTSIPSCYIKPRSQRPTKTTFATQNDHDHINIPVIDLEHLSSEDPVLRETVLKRVSEACREWGFFQVVNHGISHELMESAKEVWREFFNLPLEVKEEFANSPSTYEGYGSRLGVKKGAILDWSDYFFLHSMPPSLRNQAKWPATPSSLRKIIAEYGEEVVKLGGRMLELMSTNLGLKEDYLMNAFGGENELGACLRVNFYPKCPQPDLTLGLSPHSDPGGMTILLPDDFVSGLQVRKGNDWITVKPVPNAFIINIGDQIQVLSNAIYKSVEHRVIVNSIKDRVSLAMFYNPKSDLLIEPAKELVTKERPALYSAMTYDEYRLFIRMKGPCGKTQVESLASQV*
>Medtr4g015790.1
MMASEGWPEPVIRVQALAESGISSIPQHFIKPKSQRPTKTNSFTSQTFHHVHDENNKNNINIPVIDLQHLYGEDEKLREETLKRVSEACREWGFFQVLNHGVSHDLMKRAREVWREFFELPLEVKEEYANSPTTYEGYGSRLGVKKGAILDWSDYFFLHYMPCSLRDQTKWPSLPTSLRNVINEYGEEVVKLGGRVLELLSINLGLNDDFLLNAFGGENDLGGCLRVNFYPKCPQPDLTLGLSSHSDPGGLTILLPDDYVSGLQVRRGEDWITVKPVPNAFIINIGDQIQVLSNAIYKSIEHRVIVNSNKDRVSLAFFYNPRSDLLIQPAKELITKDRPALYPPMTFDEYRLYIRTKGPCGKAQVESLVSQK*
>Medtr5g082750.1
MISPQDWPEPIIRVQSLSESCKDSIPQRYIKPLSDRPSINSILETINNIPIIDLRGLYSTNPHEKASTFKQISEACKEWGFFQIVNHGVSHDLMDLAKETWRQFFHLPMEVKQLYANSPKTYEGYGSRLGVKKGAILDWSDYYYLHYLPLSLKDYNKWPSLPPSCREVFDEYGIELVKLCERLMKVLSINLGLEENFLQNAFGGEDIGACIRVNYFPKCPQPELTLGLSSHSDPGGMTLLLPDDQIHGLQVRKGDNWITVKPVRNAFIVNIGDQIQVLSNAIYRSVEHRVIANSHKERVSLAFFYNPKSDIPIEPAKELVKPDKPALYPAMTFDEYRLFIRMRGPCGKSQVESLKSPR*
>Medtr3g091360.1
MASAPFISSSEPTKVDASNISSIKAFPIPSSYHSLAEPDDIVDVTEELAASIPVIDFSLLTSDDLKIHTKAVHEIAKACSEWGFFMLTNHGVPESLMQELMKKTHEFYNLPEEEKEEFGDDGDPLSPIRHGTSFHPPAESFNYWRDYLKLLTSPQFSFPHKPPGYREVAFEYNKKINGVARKLLQGISESLGLESDSIIDSSDSDSGLHIMGVNFYPPCPQPHLALGLPPHSDFGFLTFLIQNGIGGLQVKHEDKWLNVNPLPNCLVVNIGDQLEAVSNGRYGSVLHRAILNNKDTRISLVVVNGPARDKEIGPAPELLEKEKPLFKSIKYCDYLLVQQKSQLSDGRTLDQIRYSSQ*
>Medtr3g117420.1
MMGSAEVDIIGCKSVQELSLDSENLPSNNYIYKEGGVGFRDALLPSQSDLHIPVVDIGKLISPSTSQQELHKLHSALSSWGLFQAINHGMTSLTLNKVREISKQFFELSKEEKQKYAREPNGIEGYGNDVILSENQKLDWTDRVYLKVHPEHQRNFKLFPQKPNDFRNTIEQYTQSLRQLYEIILRAVAKSLNLEEDCFLKECGERDTMFMRINYYPPCPMPDHVLGVKPHADGSSITFLLQDKEVEGLQVLKDNQWFKVPIIPDALVINVGDQIEIMSNGIFQSPVHRVVINEEKERLTVAMFCIPDSEQEIKPVDKLVDGTKPILYRPVKNYVDLYFQYYQQGKRPIEASKI*
>Pp3c4_3410V3.1
MLGPSSFERVQSLSEQGLLEVPSSYIRPAEERPSISELVGEIPVIDLADGSLDVTAQIGQACREWGFFQVVNHGVPKELLNRMLELGAHFYAKPMEEKLAYACKDPGTAPEGYGSRMLVKEEQVMDWRDYIDHHTLPLSRRNPSRWPSDPPHYRSSMEEFSDETCKLARRILGHISESLGLPTQFLEDAVGEPAQNIVINYYPTCPQPQLTLGLQAHSDMGAITLLLQDDVAGLQVKKNNEWSTIQPIRDTFVVNLGDMLQILSNDKYRSVEHRTVVNGERARKSVAVFYDPAKNRLISPAAPLVDKDHPALFPSILYGDHVLNWYSKGPDGKRTIDSLIIE*
>Pp3c4_3409V3.1
MLGPSSFERVQSLSEQGLLEVPSSYIRPAEERPSISELVGEIPVIDLADGSLDVTAQIGQACREWGFFQVVNHGVPKELLNRMLELGAHFYAKPMEEKLAYACKDPGTAPEGYGSRMLVKEEQVMDWRDYIDHHTLPLSRRNPSRWPSDPPHYRSSMEEFSDETCKLARRILGHISESLGLPTQFLEDAVGEPAQNIVINYYPTCPQPQLTLGLQAHSDMGAITLLLQDDVAGLQVKKNNEWSTIQPIRDTFVVNLGDMLQILSNDKYRSVEHRTVVNGERARKSVAVFYDPAKNRLISPAAPLVDKDHPALFPSILYGDHVLNWYSKGPDGKRTIDSLIIE*
>AL6G19370.t1
MEVERVQDISSSSLLTEAIPLEFIRSEKEQPAITTFRGPTPAIPVVDLSDPDEESVRRAVVKASEEWGLFQVVNHGIPTELIRRLQDVGRKFFELPSSEKESVAKPEDSQDIEGYGTKLQKDPEGKKAWVDHLFHRIWPPSCVNYRFWPKNPPEYREVNEEYAMQVKKLSETLLGILSEGLGLKRDALREGLGGEMAEYMMKINYYPPCPRPDLALGVPAHTDLSGITLLVPNEVPGLQVFKDDHWFDAEYIPSAVIVHIGDQILRLSNGRYKNVLHRTTVDKEKTRMSWPVFLEPPREKIVGPLPELTGDDNPPKFKPFTFKDYSYRKLNKLPLD*
>AL7G30640.t1
MVAVERVESLAKSGIISIPKEYIRPKEELESINDVFLEEKKEDGPQVPTIDLQNIESDDEKIRETCIEELKKAALDWGVMHLINHGISVDLMERVKKAGEEFFGLSVEEKEKYANDQATGKIQGYGSKLANNACGQLEWEDYFFHLVYPEDKRDLSLWPKTPSDYIEATSEYAKCLRLLATKVFKALSIGLGLEPDRLEKEVGGLEELLLQMKINYYPKCPQPELALGVEAHTDVSALTFILHNMVPGLQLFYEGKWVTAKCVPDSIVMHIGDTLEILSNGKYKSILHRGLVNKEKVRISWAVFCEPPKDKIVLKPLPETVSDESPAKFPPRTFAQHIEHKLFGKEQEELVSEKKN*
>AL4G35240.t1
MATCWPEPIVSVQSLSQTGVPTVPNRYVKPAHQRPVFNTTQSDAEMEIPVLDMDDVWGKPEGLRLVRSACEEWGFFQMVNHGVNHSLMESVRGAWREFFELPLDEKRKYANSPDTYEGYGSRLGVVKDAKLDWSDYFFLNYLPSSIRSPSKWPSQPPKIRELIEEYGEEVKKLCERLTETLSESLGLEPNHLMKALGGEDKVGASLRTNYYPKCPQPHLTLGLSSHSDPGGITILLPDEKVAGLQVRRCDGWITVKSVPNALIVNIGDQIQILSNGIYKSVEHQVIVNSGMERVSLAFFYNPRSDIPIGPIEELVTENRPALYKPIRFDEYRSLIRQKGPCGKNQVDSLLLSR*
>AL811U10010.t1
MATCWPEPIVSVQSLSQTGVPTVPNRYVKPAHQRPVFNTTQSDAEMEIPVLDMDDVWGKPEGLRLVRSACEEWGFFQMVNHGVNHSLMESVRGAWREFFELPLDEKRKYANSPDTYEGYGSRLGVVKDAKLDWSDYFFLNYLPSSIRSPSKWPSQPPKIRELIEEYGEEVKKLCERLTETLSESLGLEPNHLMKALGGEDKVGASLRTNYYPKCPQPHLTLGLSSHSDPGGITILLPDEKVAGLQVRRGDGWITVKSVPNALIVNIGDQIQILSNGIYKSVEHQVIVNSGMERVSLAFFYNPRSDIPIGPIEELVTENRPALYKPIRFDEYRSLIRQKGPCGKNQ
>AL3G22710.t1
MSDQNKNKIETKNKNGLGEKWPEPIVRVQSLAEKNLTTLPDRYIKPPSQRPQTTTINHEPEAAAINIPIIDLDSLFSGNEDDMKRISEACREWGFFQVINHGVKPELMDAARETWKSFFNLPVEAKEVYSNSPRTYEGYGSRLGVEKGAILDWNDYYYLHFLPLSLKDFNKWPSLPSNIREVIDEYGKELVKLGGRLMTILSSNLGLREEQLQEAFGGEDIGACLRVNYYPKCPQPELALGLSPHSDPGGMTILLPDDQVVGLQVRHDDTWITVNPLRHAFIVNIGDQIQILSNSKYKSVEHRVIVNSEKERVSLAFFYNPKSDIPIQPMQQLVTSTMPPSYPPMTFDQYRLFIRTQGPRGKSHVESHLSPR*
>AL6G15490.t1
MNKNNKMDVKIETKKGSMDEWPEPIVRVQSLAESNLSSLPDRYIKPASLRPTTTEDAPAATNIPIIDLEGLFSEEGLSDDVIMARISEACRGWGFFQVVNHGVKPELMDAARENWREFFHLPVNAKETYSNSPRTYEGYGSRLGVEKGASLDWSDYYFLHLLPHHLKDFNKWPSFPPTIREVIDEYGEEIVKLSGRIMRVLSTNLGLKEDKFQEAFGGENIGACLRVNYYPKCPRPELALGLSPHSDPGGMTILLPDDQVFGLQVRKDDTWITVKPNPHAFIVNIGDQIQILSNSAYKSVEHRVIVNSDKERVSLAFFYNPKSDIPIQPLQELVSTHNPPLYPPMTFDQYRLFIRTQGPQGKSHVESHISPR*
>AL5G37250.t1
MNIFQDWPEPIVRVQSLSESNLGAIPNRYVKPLSQRPNITTHNKHNPHTTTIPIIDLGRLYTDDLTLQAKTLDEISKACREWGFFQVVNHGMSPQLMDQAKATWREFFHLPMELKNMHANSPKTYEGYGSRLGVEKGAILDWSDYYYLHYQPSSLKDYTKWPSLPLHCREILEDYCKEMVKLCEKLMKILSKNLGLQEDRLQNAFGGKEESGGCLRVNYYPKCPQPELTLGISPHSDPGGLTILLPDEQVAGLQVRGSDDAWITVEPAPHAFIVNIGDQIQMLSNSIYKSVEHRVIVSPANERLSLAFFYNPKGNVPIEPLKEIVTVDSPALYSSTTYDRYRQFIRTQGPRSKCHIDELKSPR*
>AL8G40710.t2
MEYERDHNTSSSSPPSLCKQLASSTLRGSFLKCYCGLVVRLKSFVVQIPHLYYSLHLEPHIPVVDLSASDEELVVRAVVKASEEWGIFQVVNHGIPTELMQQLQVVGKQFFDLPEAEKEAVAKEEDFEGYKRNYLEGIKAWDEHLFHRIWPPSCINYKYWSKNPPRYREVNEEYTRHMKKLTEKILGWLSEGLGLPPVALTKSLGGEMAEYVIRVNFYQPSPKSELALGAAVHTDIGAITLLVPNEVPGLQVFKDEQWLDLEYINSAVVVIIGDQLMRMSNGRYKNVLHRATLDKENLRILWPVFVAPKHDLFVGPLPELTGDENPPKFETIVYKYYLHQTIRNWTLDKLPLY*
>AL4G15580.t1
MEDERDHDTITLSLPSLSKQLAGTTLGGSADVPVVDLSVSDEDFLVHEVVKASEEWGIFQVVNHGIPEELMRQLQVVGKQFFDLPEAEKEIVAKDGDFEGYKRKYLGGINNWDQHLFHRLSPPSIINYKYWPKNPPQYREVTEEYTKHMKRLTEKILGWLSEGLGLPREAFTQSIGGETAEYVLRVNFYPPTQDSELVIGAAAHSDMGAIALILPNEVPGLQAFKDEQWLDLNYINSAVVVIIGDQLMRMTNGRFKNVLHRAKTDKERLRISWPVFVAPRADMSVGPLPELIGDENPPKFETLIYNEYINQKIKGWALEDLPVY*
>AL8G40720.t1
MESERDNNTSLPLASSTLGGSADVPVVDLSVTDEGFLVREVTKASEEWGVFQVVNHGIPTELMLQLQMAGKQFFELPEAEKETVAKEEDFEGFKRNYLGGINNWDEHLFHRLSPPSIINYKYWPKNPPQYREVTEEYTKHMRRLTEKILGWLSEGLGLPRETFTKSIGGETAEYVLRINFYPPTQNTDLTIGAAAHTDMGAIALLIPNEVPGLQAFKDEQWLDLNYVNSAVVVIIGDQLMRMTNGRFKNVLHRAKTDQERLRISWPVFVAPRADMSVGPLPELTGDDNPPKFETLIYNDYIDQKIKGWALEDLPVY*
>AL8G40660.t1
MEIERDQHISSPSLLAETIPIIDLSNLDEELVARAVVQASEEWGIFHVVNHGIPLDLIRRLKEVGTQFFELPETEKKAVAKQDGSKDFEGYTTNLKYVEGEVWTENLFHRIWPPSCINFNYWPKNPPRYREVIEEYTEETKKLSERILGYLSEGLGLPREALIQGLGGESTEYVMRMNNYPPDPKPDLTLGVPEHTDIIGITIIITNEVPGLQIFKDDRWFDVHYIPSAITVNIGDQIMRLSNGKYKNVLHRAIVDREKQRMSWPVFVDANPDVVIGPLPELITCSNPSKFKPITCKDFKYRRLLKLPIE*
>AL8G16190.t1
MNVDKRGETKKIPVVDLSDPSDELVAHAVVKASEEWGILQVVNHGIPADLMRRLQEVGRQFFELPATEKESVTRPVDSQDIEGYFPKDPKHLKAWDDHLIHNIWPPASINYRYWPNNPSDYRDVTEEYTRNVTKLTEKIVGYLSKGLGLRHEALKEGLGGDKTQYVMRINCYPPSDLVIGAPAHTDLCALALLVSNEVPGLQVFKDNHWFDVEYINSAVIVLIGDQIMRMSNGRYKNVLHRSIMDKEKTRMSWPVLVEPKHGLVVGPLPELTGDENPPKFESLTFEDYVYRKIKKLLRD*
>AL8G40710.t1
MEYERDHNTSSSSPPSLCKQLASSTLRGSFLKCYCGLVVRLKSFVVQIPHLYYSLHLEPHIPVVDLSASDEELVVRAVVKASEEWGIFQVVNHGIPTELMQQLQVVGKQFFDLPEAEKEAVAKEEDFEGYKRNYLEGIKAWDEHLFHRIWPPSCINYKYWSKNPPRYREVNEEYTRHMKKLTEKILGWLSEGLGLPPVALTKSLGGEMAECNHTSSPQ*
>Lalb_Chr10g0101941
MELLRVQTIASKSKNGAIPAMFVRSETEQPGITTVHGVKLEVPIIDFSNPEEGKVLSEIMEASKEWGMFQIVNHEIPSHVISKLQSVGKEFFELPQEEKELYAKPLGSDSLQGYGTKLQKEVNEKKGWVDHLFHIIWPPSSINYHFWPKNPPSYRETNDEYLKYLHGVVDKLFKSMSLGLGLEEHELKKAAGGDDIIHLLKINYYPPCPYPDLVLGVPPHTDMSYITILVPNEVQGLQASRDGHWYDVNYVPNALVIHIGDQMEILSNGKYKAVLHRTTVSKEKTRISWPVFLEPPPEYEVGPHPKLINQDNPPKYKTKKYKDYAYSKLNKIPQ*
>Lalb_Chr17g0343921
MGRCHCHLWVRVFLQIQQSKKSKFHNKRKSLKKMEFLRVQTVASNSKDVAIPDMFVRPETEQPGITTVHGVKLEVPIIDFNNPDEGKVLNEIMEASKKWGMFQIVNHEIPSHVIKKLQSVGKEFFELPQEEKELYAKDPESKSIEGYGTKLQKELNGKKGWVDHLFHIIWPLSSINYRFWPKNPPSYREANEEYLKYLHGVVDKLFKSMSIGLGFEENELKEAAGGDSMIHLLKINYYPPCPFPDLVVGVPPHTDMSYITILVPNDVQGLQAFRDGHWYDVKYVPNALVIHIGDQMEIMSNGKYKAVFHRTTVSKEETRISWPVFIEPQPEYEVGPHPKLVNEENPPKYKTKKYKDYAYCKLNKIPQ*
>Lalb_Chr17g0343911
MELLRVQTVASKSNNNASIPAMFVRAETEQPGITTVHGIKLEVPIIDFSNPNEGKVLREIVEASSKWGMFQIVNHEIPSHVISKLQSVGKEFFELPQEEKELYAKPLSSESIEGYGTKLQKEENGKKGWVDHLFHIIWPPSSINYRFWPKNPPTYREANEEYLKYLHGVVDKVFKSMSIGLGLEEDELKNAAGGDNMIHMLKINYYPPCPCPDLVLGVPPHTDMSHITILVPNEVQGLQASRDGHWYDVKYVPNALVIHIGDQIEIMSNGKYKAVFHRTTVSKEETRISWPVFIEPQPEYEVGPHPKLVNEENPPKYKTKKYKDYAYCKLNKIPQ*
>Lalb_Chr11g0065771
MESLRVQNVASHVNEAIPEMFVRSKTEQPGVTTVQGTTLQVPIIDLSNPNEEKILKEIIEASCEWGMFQIVNHHIPSELIRKYQDVGKEFFELSPEEKEKYAKDPGSQSLEGYGTKLQKELDGKKGWVDHLFHKLWPPSDINYRFWPENPPSYREVTEEYAKYLHGVVDELFKALSLGLGLEGHELREAVNGDKLVHLLKINYYPPCPHPELVLGVPAHSDMSFLTLLVPNEVQGLQACKDDQWYDVKYVPNAIVVHVGDQMQVISNGKYKPVWHRTTVSKNETRMSWPVFIEPQPEQEVGPHPKLLNQDNPPKFKPKKFKDYAYCKLNKIPQ*
>Lalb_Chr16g0379911
MAPALALRVESLATSGIQSIPKEYVRPEEELSNMANVFEEEKKKEGPQVPTIDLKEMESEDEEVREKCREKLNKAAEEWGVMYLVNHGIPNEVINRLKKAGETFFSLPIEEKEKYANDQGSGKIQGYGSKLANNVSGQLEWEDYFFHLAFPEDKRDLSIWPKTPSDYIEVTTEYTRHLRGLTTKILRALSLCLGVEEDRLEKKVGGMEDLLLQLKINYYPICPQPELALGVEAHTDVSLLTFLLHNMVPGLQLFYEGKWVIAKCVPNSILVHIGDTLEILSNGKYKSILHRGLVNKEKVRISWAVFCEPPKDKIILKPLPELVTETEPAKFPPRTFAQHIQQKIFRKTKEGLIRNTIQEEPQTIEHKQTLQEDSAKCVPQ*
>Lalb_Chr17g0346811
MIKNSPQEWPEPIVRVQSLSKIYKYSIPERFIKPPSDRPSIITSSDYDANVPIIDLGGLNGDPYTITSTLEQISEACHEWGFFQVVNHGVSHDLMDIARETWRQFFHLPMEVKEQYANSPNTYEGYGSRLGVKKGAILDWSDYYYLHYLPLSLKDYNKWPHVPPSCREVIDEYGRELMKLCRKLMKVLSITLGLEEGILENAFGGEDIGACLRVNYYPKCPKPELTLGLSSHSDPGGMTLLLPDEQVAGLQVRKNNHWITVNPAPHAFIVNIGDQIQVLSNAMYKSVEHRVIVNSNKERVSLAFFYNPKSDIPIEPVKELVKPDRPALYTAMTFDEYRLFIRMKGPCGKSHMESLKSPP*
>Lalb_Chr17g0343901
MKFHLSTVYIKYINHHWNWNSHNSIILNLPNPSSMEVERVQTLALDELKELPSQFIREAKEQPENTKAMEGINVPVISLSQPHQILVKEITQVASEWGFFLLTDHGISPTLIQRLQEVGHEFFSLPQMDKEAYANDPSMGRFEGYGTKMTKNFEEKLEWVDYYFHLMSPLSRVNYDMWPKNPASYREITEDYSKEMLRVTDKVLDLLSEGLGLETKVLKCSLGNEEIELEMKINMYPPCPQPELALGVEPHTDMCALTLLIPNDVPGLQVWKDNNWVAVNYLHNALFVHVGDQLEVIMFYFYFFIINLHKLIKEMMVVLYLLAVSKVAKEVTLHHLC*
>Lalb_Chr01g0023051
MTCQAWPEPVVRVQSLSESGLSLIPQCYIKPKSQRPTNMNTTFVVPNYASSQNHHHHHDPINIPIIDLQGLYGEDQTLREEVLGHVAEACREWGFFQVVNHGVSHELMKSARELWREFFNQPLEEKEVYANSPSTYEGYGSRLGVKKGAILDWSDYFFLHYMPLSLRNQAKWPSIPQSLRKVIGEYGEEVIKLGGRVLRMMSKNLGLKEDDLINAFGGENEVGGCLRVNFYPKCPQPDLTLGLSSHSDPGGMTILLSDDFVSGLQVFRGNQWVTVKPVPNAFIINIGDQIQVMSNAIYKSVEHRVIVNTNKDRVSLAFFYNPKSDLLIEPAKDLVTKENPSLYSPMTYDEYRLYIRTNGPCGKAQVESLISKK*
>Lalb_Chr07g0193621
MACQEWPEPVIRVQSLSESGITSIPKRFIKSESQRPTKTIITSPKVDDIYIPVIDMQHLYGENKKLREETLEHISEACKKWGFFQVVNHGVSHELMNCAREVWSEFFHQPLEVKEVYANSPKTYEGYGSRLGLTKGAILDWSDYFFLNYMPSSLRDQAKWPTLPTSLRSVMDEYGKEVVKLGGRILELMSINLGLREDFLLNAFGGENDIGGCLRTNFYPKCPQPDLTLGLSPHSDPGGMTILLPDDYVSGLQVRRGDDWITIKHVPNAFIINIGDQIQVLSNAIYKSVEHRVIVNSNKDRVSLAFFYNPKSDLLIQPAKELVTNDRPALYPPRTYDEYRHYIRTKGPTGKAQLVESSTSQT*
>Oropetium_20150105_04323A
MGEAHHRSVQALATSLGVLPPEFVRPAQEQPGATTFRGLAAPEAPVIDMSEPGSGARIAAAAREWGLFQVVNHGVPAAAVAELQRVGRAFFALPQEEKERYAMDPASGKIEGYGTKLQRDLDGKKTWNDFFFHVLAPPAMVNHSIWPETNPSGYREANEDYCRHVQRLTGRLFEHLSLGLGLDKGAMAEAFGGDELVFLQKINFYPPCPQPELTLGVAPHTDMSTLTILVPNEVQGLQLFRDGHWYDVRYVPDALIVHIGDQIEIFSNGEYKAVLHRTTVNKEKTRMSWPVFVEPPRELAVGPHPQLVTAENPAKYKAKKYVDYQYCKINKLPM*
>Oropetium_20150105_25693A
MELQPARVEALSLSGLSSIPAEYVRPADERADLGDAFDLLMAHADHQERIPVVDISPFMNKQKNAAAGGKEDEDDKEKCVEAVRAAAAEWGVMHIAGHGIPSEVVDRLRDAGTAFFALPIDAKEAYANDPAAGRLQGYGSRLATNASGQREWEDYLFHLLHPDDGVRQGWPAHPPDYVAATREFGRHVRELASRLLAILSLGLRLEERKLEDELVGQEDLLLQMKINYYPRCPQPELAVGVEAHTDVSALSFILHNGVPGLQVRHGGRWVTARSEPGTMIVHVGDALEILSNGRYTSVLHRGLVNREAVRVSWVVFCEPPPESVILRPLPELVTDDQPARFTPRTFKEHLDRKLFKKKQQEQLDHQQEQVTDDPSPKTTS*
>Oropetium_20150105_18783A
MASCMQEWPEPVVRVQALAESGLAAIPSRYIKPPCERPAAAAPETTNSELISSIPVIDLAAAGSDGNVAKEAVAAACREWGFFQVVNHGVRPELARAAREAWRGFFRRPLAEKQRYANSPRTYEGYGSRLGVQKGAILDWGDYYFLHLAPEKAKSSDKYWPANPANCKPCMIMRRDVSEEYGREVVKLCEQLMQVLSASLGLEESHFQRAFGGAECGATLRANYYPRCPQPDLTLGLSPHSDPGVLTVLLADEHVRGLQVRNTAGEWVTVQPVRDAFIVNVGDQIQILSNNIYKSVEHRVIVNAEEERISLALFYNPRGDIPIAPAPELVATAEDRPALYPSMTFDEYRLFVRTKGVKGKAQIEALKGQAACIATSSASY*
>Oropetium_20150105_00991A
MASSCFNGGAGWPETVVRVQAVSDTCGDTIPERYVKPPSQRPSPPSSSDSSSGGGGVKNIPVVDLSMPDADETWRAVAAACREWGFFQAVNHGVRPELLRRARVSWRGFFGQPAEVRERYANSPATYEGYGSRLGTAKGGPLDWGDYYFLHLLPPSLKSHDKWPSLPPSLRDTTEEYAEEVLRLARLVMRLLSSGLGLEADRLQAAFGGAGGEGACMRVNFYPRCPQPELTLGVAAHSDPGGMTMLLVDHHVRGLQVRGPDGQWITVDPVPDAFIVNIGDQIQVLSNAVYKSVEHRVTVSAAEDRLSLAFFYNPRSDLPLAPMAELVTADRPALYPEMTFDEYRVFIRQRGLAGKAQLESLQATAKQAAVDVLRHPSSSSS*
>Lj1g0017149.1
MEVLRVQSVAAQSKDASIPAMFVRSETEQPGITTVRGVELEVPIIDLNGTDEVKVLSEIVEASKEWGMFQVVNHEIPSEVIAKLQAVGKEFFELPQEEKEVYGKIEGSDSLEGYGTKLQKEVNGKKGWVDHLFHIIWPTSSINYRFWPKNPASYREVNEEYGKYLRSVADKLFKSMSIGLGLEENELKEAAGGDDMIHLLKINYYPPCPCPDLVLGVPPHTDMSFVTILVPNEVQGLQAFRDGHWYDVKYVPNALVIHIGDQMEILSNGKYKAVLHRTTVNKEETRMSWPVFIEPQGDHEVGPHSKLVNQDNPPKYKTKKYKDYAYCKLNKIPQ*
>Lj1g0022037.1
MEVERVQNIATLSIHSNTIPIDFIRPETEQPALTTFHGDDIPDIPTIDLSNPDQQNLVKLISEASQEWGMFQVVNHGIPSELISELQSVGKEFFLLPQEEKEKCAKVPGSQSYEGYGTKLQKEVNGKKGWVDHLFHRIWPPSQINHKFWPLNPPSYRETNEEYTKYMRVVADKLFTLLSLGLGVEGNVMKEAFGGEEVEYMLKINYYPPCPRPDLALGLTPHTDLSSLTILLPNEVPGLQVLKDERWIDAKYIPNALIVHIGDQIQIASNGRYKSVLHRTTVDKERTRMSWPVFLEPPAECEVGPLPQLVTQDNPPKYKVKKFKDYAYCKLNGLPQ*
>Lj1g0005906.1
MEKVRVQDVASHSNDSIPAEFVRSETEQPGITTVKGTQLEVPVIDFSNPDEDKVLKEVVEASCKWGMFQIVNHEIPVEVIRELQAVGKTFFELPQEEKEQYAKPAESQSIEGYGTRLQKEVDGKKGWVDHLFHKTWPTSDINYRFWPKNPPSYREVNEEYNKYLHGVVNKLFKNLSIGLGLEGTELKEFAGGDNMVHLLKINYYPPCPFPDLVLGVPAHTDMSYITLLVPNEVQGLQASRDGHWYDVKHVPNALVIHIGDQMEIMSNGKYKAVLHRTTVSKDKTRISWPVFIEPQPEHEVGPHPKLVNQENPPKYKTKNFKDYAYCKLNKIPQ*
>Lj1g0014121.1
MEVERIQTLALNHQLKELPPQFIRPANERPENTKAVKDVTLPVISLSLPHHVLVKKVTEAASEWGFFIITDHGMSPTLIQRLQEVGQAFFARPQEEKEAYANDPSKGNFDGYGTKMTKNLEEKVEWVDYYFHVMSPPSKVNYDMWPKSPPSYRKVTQEYNKEILRTTEKILELLSEGLSLERKVLKSCLGDKEIELEMKINMYPPCPQPELALGVEPHTDMSALTLLVPNIVPGLQVWNGNNWVEVNYLENALFVHIGDQLEVMSNGKYKSVLHRSLVNKEHTRMSWAVFVVPPHDAVIGPLPQLINDQNPPKFSTKTYAEYRYRKFNKLPQ*
>Lj2g0021414.1
MAPTVVERVESLSGSGIQSIPKEYVRPKEELANIGDVFEEEKKVGPQVPTIDLKDIDSPDEFVRAKCREKLRKAAEEWGVMHLVNHGIPDELLNQLKSAGAEFFSLPVEEKEKYANDQAAGNVQGYGSKLANNASGQLEWEDYFFHLIFPEDKRDLSIWPKTPSYYTEVTSDYARRLRVLASKILEVLSLELGLEEGRLEKEVGGMEELLLQMKINYYPKCPQPELALGVEAHTDISALTFLLHNMVPGLQLFYEGKWVTAKCVPDSILMHIGDTTEILSNGKFKSILHRGLVNKEKVRISWAVFCEPPKEKIILKPLPELVTETEPARFPPRTFAQHIHHKLFRKDQEASAQSK*
>Lj3g0012812.1
MMSSQGWPEPVSRVQALAESGISSIPERFIKPTSQRPTKTTFTNNHASEVHDDENTINIPVIDLQHVYGDDSRLCEETLKRVSEACREWGFFQVVNHGVSHELMKHAREVWREFFHLPHEVKEDYANSPTTYEGYGSRLGVKKGAILDWSDYFFLHYMPSLLRDQAKWPSLPTSLRNVIAEYGEEIVKLGGRMLELMSINLGLREDFLLDAFGGEDDIGACLRVNFYPKCPQPDLTLGLSSHSDPGGMTILLPDDFVSGLQVRRGEHWVTVKPVPNAFIINIGDQIQVLSNAIYKSIEHRVMVNSNKDRVSLAFFYNPRSDLLIKPAEELVTKDRPALYPPMTFDEYRLYIRTKGPCGKAQVESLISQT*
>Lj1g0001532.1
MLTCQAWPEPIVRVQTLAESGLSSIPARYIKPCSQRPIKTTTTLAPHQSDDHDHVNIPVIDLQHLSGEDRVLREEALRRVSEACREWGFFQVVNHGVSHELMKSARELWREFFNQPLEMKEEYANSPTTYEGYGSRLGVKKGAILDWSDYFFLHYMPPSLRNQSKWPALPSSLRKVISEYSEGVVKLGGRMLNLISMDLGLNEDYLLNAFGGENEIGACLRVNFYPKCPQPDLTLGLSPHSDPGGLTILLPDDFVSGLQVRKGNYWITVKPVPNAFIINIGDQIQVLSNTIYKSVEHRVIVNSNKDRVSLAMFYNPKSDLLIEPAKELVTEEKPALYPPMTYDEYRLYIRRQGPCGKAQVESLASQT*
>Lj1g0001008.1
MAESQSLASVELQILGKTVQELALNPENLPKSYIHEQGGAGFRDALLPSESEGIPVVDLHLLTSPSTAQQELAKLHYALSTWGCFQAINHGMPSSFLDKVREVSKQFFDLPKEEKQKYAREPNGLEGYGNDQILIQNQRLDWTDRVYLKVQPEDQRNLKVWPQKPNEFRSTIFEYTKNLKLLTEVTLKAIANSLNLEEDCFVKECGEKDTMFLRLNYYPACPMPDHVLGVKPHADGSSITFLLQDKEVEGLQILKDNHWFKVPIIPDALVINVGDQIEIMSNGIFQSPVHRVVVNAEKERLTLAMFHIPDSEKVIKPVEKLVNESRPKLYRPVKDYVGLYFQYYQQGRRPIEASKIEL*
>Anaoc.0017s0663.1
MELQRVQAIASVSFSKDAIPSEFIRPEREQPAITTYHGPMPEIPTIDLGDPCQENLVRLVAEASRDWGIFQVVNHGIPGDVIAKLQTVGREFFELPQGEKELYAKPPGAQTIEGYGTTLQKEVEGKKGWVDHLFHKIWPPASINYQFWPKNPPYREVNEEYAKYMKQVADKLFKILSLGLGIEGHVLKEESGGEDIEYMLKINYYPPCPRPDLALGVVPHTDLSTLTILVPNEVPGLQVFKDDRWIDAKYISNALIVHIGDQIEILSNGKYKAVLHRTTVNKEKTRMSWPVFLEPPREFVIGPLPQLVAEDDPPKYKAKKFKDYVYCKLNKIPQ*
>Anaoc.0012s0378.1
MPEEFIRSQHEQPGITTVHGTTLEVPVIDFNNPDEEEVQNLIVDASQKWGMFQIVNHGVPCEILTKLRQAGKEFFELPPEEKELYAQPPESKGIEGYGTKLQKELHGKKTWNSHLFHKIFPASVINYQFWPKIPPSYREATEEYTKWVYGVADMLLKSLSLGLGLGKDEVKKALGGENLIYLLKINHYPPCPQPEVALGLAEHTDMSAITILLPNEVQGLQACRDGHWYDVKCVTNSLVIHIGDQMEILSNGKYRSVLHRVTVNKEKTRLSWPVFLEPPLDLEVGPHPKLVNQQNPATYKTKKFGDYASSKLNRIPQ*
>Anaoc.0017s0667.1
MELQRVQAIASVSFSKDAIPSEFIRPEREQPAITTYHGPMPEIPTIDLGDPCQENLVRLVVNHGIPGDVIAKLQTVGREFFELPQGEKELYAKPPGAQTIEGYGTTLQKEVEGKKGWVDHLFHKIWPPASINYQFWPKNPPYREVNEEYAKYMKQVADKLFKILSLGLGIEGHVLKEESGGEDIEYMLKINYYPPCPRPDLALGVVPHTDLSTLTILVPNEVPGLQVFKDDRWIDAKYISNALIVHIGDQIEILSNGKYKAVLHRTTVNKEKTRMSWPVFLEPPREFVIGPLPQLVAEDDPPKYKAKKFKDYVYCKLNKIPQ*
>Anaoc.0012s0377.1
MGNLHNQGRSMEVERVQALAYSGLDELPAQFIRPPHERPENTKAISEVNVPVISLSQPRHVLVDEIYKACSEWGFFLVTDHGISSALIQQLQKVGQQFFELPQEEKEAYANDPAASKFEGYGTKMTKNLDEKVEWVDYFFHIMAPKAKVNYDFWPKHPPSYREVTEEYNKEILRVTNELLELLSEGLGMEGKVLISHLGGEDIELEMKINMYPPCPQPQLALGVEPHTDMSALTILVPNDVPGLQVWKDENWVAVNYMPNALFVHIGDQIEVLSNGKCKSVLHRSIVNKERMRMSWAVFAAPPHEASIGPIPELLDDQNPPKYSTKTFAEYRFRKFNKLPQ*
>Anaoc.0012s0380.1
MPEEFIRSQHEQPGITTVHGTTLEVPVIDLNNPAEEEVQNLIVDASQKWGMFQIVNHGIPCEILSKLRQVGKEVFELPPEEKELNAKPPESKGIEGYGTKLQKELQGRKLGTVICLIRFFLHQLLITNIGLKILLLTGLGKDEVKKALGRENLIYLLKINHYPPCPQPELALGLEEHTDMSAITILLPNEVQGLQACRDGHWYDVKSVTNSLVIHIGDQMEILSHGKYRSVLHRVTVNKAKTRLS*
>Anaoc.0004s0685.1
MVTSVAPRVESLSSSGIQAIPKEYVRPQEELASIGNVFEEEKKEEGPQVPTIDLKEIDSEDQVVREKCWEQLKKAATDWGVMHLVNHGIPDELIERVKKAGAKFFELPLEEKEKYANDQASGKIQGYGSKLANNASGQLEWEDYFFHLIFPEDKRDLSIWPQSPADYTEATSEYGRLLRGLATKIMAVLSVGLGLEEGRLEKEVGGIEELLLQMKINYYPKCPQPELALGVEAHTDISALTFILHNMVPGLQLFYEGKWVTAKCVPNSIIMHIGDTIEILSNGKYKSILHRGLVNKEKVRISWAVFCEPPKEKIVLKPLPETLSETEPPLFPPRTFQQHIQHKLFRKSQESLLSKEC*
>Anaoc.1196s0002.1
MVTSVAPRVESLSSSGIQAIPKEYVRPQEELASIGNVFEEEKKEEGPQVPTIDLKEIDSEDQVVREKCWEQLKKAATDWGVMHLVNHGIPDELIERVKKAGAKFFELPLEEKEKYANDQASGKIQGYGSKLANNASGQLEWEDYFFHLIFPEDKRDLSIWPQSPADYTEATSEYGRLLRGLATKIMAVLSVGLGLEEGRLEKEVGGIEELLLQMKINYYPKCPQPELALGVEAHTDISALTFILHNMVPGLQLFYEGKWVTAKCVPNSIIMHIGDTIEILSNGKYKSILHRGLVNKEKVRISWAVFCEPPKEKIVLKPLPETLSETEPPLFPPRTFQQHIQHKLFRKSQESLLSKEC*
>Anaoc.0015s0462.2
MVTSVAPRVESLASSGIQAIPKEYVRPQEELTSIGNVFEEEKKEEGPQVPTIDLKEIDSEDQVVREKCREKLKNAAMDWGVMHLVNHGIPDELTERVKKAGAAFFDLPLEEKEKYANDQASGKIQGYGSKLANNASGQLEWEDYFFHLIFPEEKRDLSIWPKTPADYIVATSEYARLLRGLATKIMAVLSIGLGLEEGRLEKEVGGIEELLLQMKINYYPKCPQPELALGVEAHTDISALTFILHNMVPGLQLFYEGKWVTAKCVPNSIIMHIGDTIEILSNGKYKSILHRGLVNKEKVRISWAVFCEPPKEKIVLKPLPETLSETEPPLFPPRTFQQHIQHKLFRKAQESLLSKEG*
>Anaoc.0015s0462.1
MVTSVAPRVESLASSGIQAIPKEYVRPQEELTSIGNVFEEEKKEEGPQVPTIDLKEIDSEDQVVREKCREKLKNAAMDWGVMHLVNHGIPDELTERVKKAGAAFFDLPLEEKEKYANDQASGKIQGYGSKLANNASGQLEWEDYFFHLIFPEEKRDLSIWPKTPADYIVATSEYARLLRGLATKIMAVLSIGLGLEEGRLEKEVGGIEELLLQMKINYYPKCPQPELALGVEAHTDISALTFILHNMVPGLQLFYEGKWVTAKCVPNSIIMHIGDTIEILSNGKYKSILHRGLVNKEKVRISWAVFCEPPKEKIVLKPLPETLSETEPPLFPPRTFQQHIQHKLFRKAQESLLSKEG*
>Anaoc.0001s0006.1
MSCLQSWPEPVVRVQSLSESGITSIPERYIKSIVHRPSMNTEFDPHVNIPVIDLQNIFSNDQTLRNDTLSRISSACREWGFFQIVNHGVSHELMKNMREVWREFFKLPLEIKQEYANSPDTYEGYGSRLGVEEGAKLDWSDYFFLNYMPMNLRNPSNWPALPTSCRELVAEYGDAVVKLCGILMKVLSVNLGLEEDQLQNAFGGEEIGACLRVNFYPKCPQPDLTLGLSPHSDPGGMTLLLPDENVAGLQVRKGDNWITVKPAPNAFIVNIGDQIQVLTNAIYKSVEHRVIVNSGKERVSLAFFYNPKSDILIQPMKELVTKNRPPLYQAMTYNEYRLYIRMKGPCGKAQVDSLKSNR*
>Anaoc.0087s0012.1
MKCLQSWPEPVARVQSLSESGITSIPERYIKPIVHRPSVNTQFDPHVDIPVIDLQNIFSNDQILRHDTLSRISSACREWGFFQIVNHGISHHLMKKMREVWREFFKLPLEIKQKYANSPDTYEGYGSRLGVEKGAKLDWSDYFFLNYTPLTLRNPSNWPALPTSCRELVAEYGEEVVKLCGILIKVLSVNLGLGEDELQNAFGGKEIGACLRVNFYPKCPQPDLTLGLSPHSDPGGMTLLLPDENIPGLQVRKGDNWITVKPAPNAFIVNIGDQIQVLSNAIYKSVEHRVIVNSGKERVSLAFFYNPKSDKLIQPMKELVTKRPSLYKAMTYDEYRLYIRMKGPCGKAQVDSLKSNGGC*
>Anaoc.0011s0870.3
MNKLEDWPEPIVRVQSLSESGLNNIPERYIKPSTERPSFSSENNINHNVNIPVIDLAGLFQDNQHHRAQIISQVSRACREWGFFQILNHGVRPELMDQARETWRQFFHAPMELKQAYANSPKTYEGYGSRLGIEKGAILDWSDYYFLHYRPWNLKDFNKWPAYPPSCREVIDEYCKDLVELCGRLMKILSLELGLGEDHLQNAFGGENIGGCLRVNFYPKCPQPDLTLGLSSHSDPGGLTMLLPDDQVAGLQVRKGDDWITVKPARHAFIVNIGDQIQVLSNANYKSVEHRVIVNSDQERVSLAFFYNPKSDIPIEPVKELVTLDKPALYPAMTFDEYRLFIRLRGPRGKSQVESMKSPRCYS*
>Anaoc.0016s0846.1
MPSQHINLSLLPKLVVSTFVYHTMVAHKMKCFQSWPEPVVRVQSLSESGVTSIPERYIKPILHRPSMNREFDPHHVNIPVIDLQNIFSNDRILRDDTLSSISSACREWGFFQIVNHGVSHQLMKNMREVWHEFFKLPLEIKQEYSNSPDTYEGYGSRLGVEKGAKLDWCDYFFLNYMPLTLRNHSNWPALPTSCRKLVAEYGEEVVKLCGILMKVLSVNLGLGEDELQNAFGGKEIGACLRVNFYPKCPQPDLTLGLSPHSDPGGITLLLPDENVAGLQVRKCDDWITLKPAPNAFIVNIGDQIQVVSNAIYKSAEHRVIVNSGKERVSLAFFYNPKSDKLIQPLEELVTKNRPPLYKAMTFDEYRLYIRMKGPCGKAQVDSLKSNS*
>Anaoc.0001s1839.1
MDTKVLSSGVRYSNLPESYIRPESERPRLSDVSECENVPIIDLGCEDRSFLVQQIAEACKCYGFFQVINHGVSLEAVEKILEVAHEFFELPVEEKLKLYSDDPSKTMRLSTSFNVNKEKVHNWRDYLRLHCYPLQKYVPEWPSQPPSFKEIVSNYCTEVRELGFRLEELISESLGLEKEYIKKVLGEQGQHMAVNYYPPCPEPELTYGLPGHTDPNALTILLQDLQVAGLQVQKDGKWVAVKPYPNAFVINIGDQFQALSNGTYKSVWHRAVVNAERARMSVASFLCPSDDAIISAPKSLIGDDASGSVYRDFTYAEYYKKFWSRNLDQEHCLELFKN*
>Anaoc.0017s0156.1
MALAPEEIVSLSKSVPETAINGDEPPPPQYVLKQSVFGSIDVSPPYGPFPVIDIGLFSPTSPSSADVHSELEKLRSALASAGCFQVIGHGISSSFLDQVRELGKQFFELPMEEKQKCARTTNQIEGYGSNLITSENQVLDWSDRLSLWVFPEDTRNLHFWPENPCGFREMLYEYAKKVRFLEQTLYKAIARSLDLEENSFLNMMGERAPVRARFNFYPPCSRPDLVLGVKPHTDRGGITILLQDKEVEGLQVRVDGNWFKVAVIPDALVINLGDQMQIMSNGIYKSPLHRVVTNPEKLRMSVAVVSEAEVDKEIGVVDGLVNEEKPRMYKNVKNFGAVAYESYQKEQIALDTITA*
>Anaoc.0012s0220.1
MEVVRVQALAYSGLDELPAQFIRPPPENSKSSSGVNVPVISLSQPRHVIVDEIYKACGEWGFFSITDHGISSASIQRLQTVGQEFFGLPQEEKEAYANDPAKGKFGGYGTKMTKNLDEKVEWVDYFFHIMAPKAKVNYDIWPKYPPSYRWQ*
>evm.model.supercontig_37.77
MEVERVQTIALSSQSKQTIPAEFIRSEKEQPAISTFHGPAPEIPTIDLADQDDQNLIRSISDAAKEWGIFQVVNHGIPTHLIEKLQQVGKEFFELPQEEKEVYAKPSGAQTVEGYGTKLQKDLGGKKSWVDHLFHRIWPPQRINYQFWPKNPTSYREVNEEYAKYMREVAERLFKSLSLGLGLEADVLKNAVGGDDLEYLLKINYYPPCPRPDLVLGVAPHTDLSSLTILVPNEVPGLQVFKDDVWIDAKYIPHALIIHLGDQIQILSNGKYKSVLHRTTVSKEKARMSWPVFLEPPPELVVGPLPQLIDEHNPPKYTPRKFKDYSYRKLNKLPL*
>evm.model.supercontig_29.41
MFSSVAVPRVEILASSGIESIPKEYVRPQEELTTIGNIFDEEKKDEGPQVPTIDLRDIDSDDQQVRQRCRDELKKAAVDWGVMHLVNHGIPDHLIDRVKKAGQAFFELPVEVKEKYANDQASGNIQGYGSKLANNASGQLEWEDYYFHLIFPEEKRDLAIWPNNPADYIEVTSEYARQLRRLVSKILGVLSLGLGLEEGRLEKEVGGLDELLLQMKINYYPTCPQPELALGVEAHTDISALTFILHNMVPGLQLFYEGKWVTAKCVPNSIVMHVGDTIEILSNGKYKSILHRGLVNKEKVRISWAVFCEPPKEKIILKPLPETVSENEPPLFPPRTFAQHIQHKLFRKNQENLEAK*
>evm.model.supercontig_277.8
MAESNPTVNEEPVFKTVQELIAGGEQLSELERYVHRGSDGGFLDVSQPEMVTPLIDLGRLSSSSPAAGEELEKLRSLLSTWGCFQLINHGMTAEFLDKVREITKQFFQLPREEKQKYSREAGSIEGYGSDVIISEHQTLDWIDRLYLTVHPEDHRKLKFWPGKPENFREILHDYITKLALIADELLKALAKSLDLEENCFLGQYNRETAKLYARFNYYPPCPRPDLVLGVKPHDDASAITFLLQDKEVEGLQFFKDGQWFRAPIVPQAILVNLGDQVEIMSNGVFKSPVHRVVTNSEKDRISLAVFCIPDSDQQIEPVEKLVNETRPRLYKSVKNYVDIYFQYYQLGRRPIEAARI*
>Lsat_1_v5_gn_8_117441.2
MKNTTSIKSAKTQRINNQKHTMEIERVQEIASLSNLNGTIPIEFIRSENEQPATTTIHGVTLEVPVIDLSDLDDQKLVASIFEASKDWGIFQVVNHDITSEVISKLQKVGKEFFELPQEEKEAIAKPVGYKGVEGYGTKLQKEVEGKKGWVDHLFHRVWPPSAINYQFWPKNPPSYRETNEQYTSMLIGVANKLLGFLSKGLGLEEGEIKQGLGGEDLTYMLKINYYPPCPCPELALGVVPHTDMSSITILVPNEVQGLQVFKDGHWYDVAYIPNALIIHIGDQMEILSNGIYKSVYHRTTVNKEKTRMSWPMFLEPPSEFEVGPIPKLINQDNPPKYKTKKYKDYVYCKLNKLPQ*
>Lsat_1_v5_gn_8_117441.1
MEIERVQEIASLSNLNGTIPIEFIRSENEQPATTTIHGVTLEVPVIDLSDLDDQKLVASIFEASKDWGIFQVVNHDITSEVISKLQKVGKEFFELPQEEKEAIAKPVGYKGVEGYGTKLQKEVEGKKGWVDHLFHRVWPPSAINYQFWPKNPPSYRETNEQYTSMLIGVANKLLGFLSKGLGLEEGEIKQGLGGEDLTYMLKINYYPPCPCPELALGVVPHTDMSSITILVPNEVQGLQVFKDGHWYDVAYIPNALIIHIGDQMEILSNGIYKSVYHRTTVNKEKTRMSWPMFLEPPSEFEVGPIPKLINQDNPPKYKTKKYKDYVYCKLNKLPQ*
>Lsat_1_v5_gn_6_88380.1
MEENTDEVMNRSEYGGSIPVDNVQALASKDLKDIPIRYIRPEIESEEVLTDESLQIPVIDISKLAVAGKPGYDDELDKLHLACKNWGFFQLINHGITESIDAMKKVTEEFFKLPLEEKINCAQIPSSIEGYGQAFVVSEDQKLDWGDMLFILPLPIPQRNMRFWPQTPPSFRTTLDEYSKALQGVSMELFKLMSINLRIKPATLSNMYENCTQGIRMNYYPPCYEADKVLGLAPHSDATGITLLVQINEVQGLQIKKNSKWVPIKPIPGSIIVNIGDVMEIMSNGEYTSIEHRAMVNFERERISIAAFHSPGVKAMIGPLMELVKDKTPKYKTIDSEDYVRLVVNSKLDGKSLIDHMRI*
>Lsat_1_v5_gn_5_149321.1
MNVLQRWPEPVVRVQSLSESGIEAIPDCYVKPIMDRPSVDVEESNEVNIPVIDLSGLNSDDAALRKATLELISDACREWGFFQVVNHGVSHQLMAETQKVWREFFHLTVEEKQKYANSPETYEGYGSRVGVVKGARLDWSDYFFLNYLPVSSRDENKWPSQPSTCRELVAKYNEEVLKLCGKLMKVLSINLGLQEDYLENAVGGDQIGASLRVNFYPTCPQPDLALGLSPHSDPGTLTILLPDDHVSGLQVRKNDGWVTIKPIPNAFTVNLGDQLQVLSNGNYKSIEHRVLVNSLKERVSLAFFYNPRGDMVIEPANQLIMKDDPTQYQPMTFDEYRIFIRTKGLHGKSQVESLKSFG*
>Lsat_1_v5_gn_2_124860.1
MVCPRDWPEPVVRVQSLSESGKPVIPDRYIKPPPDRPVFNSSSPDDDINIPVIDLAGLTSDDLTLRESTFKEISAACREWGFFQVINHGLKAELVDGVRDIWREFFHEPMEVKQQYANSPKTYEGYGSRLGLEKGAILDWSDYYFLHYLPPPIKDHNRWPAQPSSLREIVEEYSKEIVRLGKVLLEVFSINLGLKHDYLQKAFGGDDIGACLRVNFYPKCPQPDLTLGLSPHSDPGGITFLLPDENVSGLQVRRGDQWVTVKPAPHAIIANIGDQIQVLSNAIYKSVEHRVIVNSDKERVSLAYFYNPKSDLLIHPASELVTEETPALYPSMTFDEYRLFIRTRGPQGKSQVESLKSPR*
>Lsat_1_v5_gn_8_11840.1
MINYPSDWPEPVVRVQSLSETGDTVIPDRYIKPPLERPSPSFNSTGSSDNLNIPLIDLHLSGPVNRDHPTIQKTTMDEISLACREWGFFQVVNHGIRPELVDGVREIWREFFHQPMEMKQDYANAPTTYEGYGSRLGMQKGAILDWSDYFFLHYLPSNLKDHNKWPSQPPFLRDMVEEYSKEIVRLGNILLKVFSINLGLEEDYLQKAFGDGDIGACLRVNFYPKCPQPDLTLGLSSHSDPGGMTFLLPDENVTGLQVRKGGEWITVKPARHAIVVNIGDQIQILTNAIYKSVEHRVIVNPDKERVSLAYFFNPKCDVRIAPASELVTLTTPALYQSMTYDEYRHFIRTKGLQGKSQVESLKISK*
>Lsat_1_v5_gn_6_82740.1
MASVSKNFMLSDLVSSEKIDQLPSHYIHPLSQRPNLQDVSHDSIPLIDLHDLYTPNRSHVVQQIGKACSNYGFFQVKNHGVPESTIANMMKIAREFFKLPEEERLKTYSDDPTKTTRSGTSFNTRTDKVANWRDFLRLHCYPLQDYIHEWPTNPASFRDNVAEYCRSARWLALRLIEAISESLGLDGDYISRQLGKHAQHMAFNYYPPCPQPDLTYGLPGHKDLSLITILLQDEVPGLQVLRNGNWVAVDPVPNTFIVNIGDQMQVLSNDKYKSVLHRAVVNCEKERLSVPTFYCPSPDAVIGPASELVTDDEPAVYRKFTYREYYEKFWSIELANEDCLDTFRDSSST*
>Potri.004G139700.1
MEFDRVQTIASLSFDKEAIPLEFIRPEKEQPAITTFRGLAPEIPAIDLSDPDQEKLVGLIADASKEWGIFQVINHGIPSGVIAELQGAGKKFFELPQEEKEVCARPPDSKSIEGYDSKLQKDPQEKKSWVDHLFHRIWPPPSINYQFWPENPPSYREVTKEYAKYMRDVVDKLFTTLSLGLGLEGHVLKEAAGGEQIEYMLKINYYPPCPRPDLTLGVVAHTDLSAITILVPNEVPGLQIFKDDHWIEAKYIPDALIIHIGDQIEILSNGKYKAVLHRTTVAKNRTRMSWPVFLEPPGELVVGPLPQFINKDNPPKFKTKKFKDYTYCKLNKLPQ*
>Potri.002G086700.1
MEAERVQNIASTFEDTIPEAFIRSEHEQPAITTVHGVNLDVPVIDVSDPDEEKITRLIADASREWGMFQIVNHGIPSEVISKLQSVGRAFFELPQVEKELYAKPPGAKSIEGYGTFLQKEVEGKKGWVDHLFHRIWPPPAINYRFWPKNPPLYREANEEYVKYLHGVVDKLFKSLSLDLGLEEHELKEAVGGDEMTYLLKINYYPPCPRPDLALGVVAHTDMCSITILLPNDIQGLQACRDGQWYCVKYIPNALVIHIGDQIKILSNGKYKSVFHRTTVTKDKTRMSWPVFLEPPPDLAVGPHPKLVNEKNPPKYKTKKYGDYCYCKLNKIPQ*
>Potri.019G014454.1
MEFDRVQAIASLSFDKETIPEEFIWPEKEQPATTTFDGRVPEIPTIDLNDPNPENLVRLIADASKEWGIFQVVNHGIPSDLIAKLQDVGKKFFELPQEEKEVYAKPHDSKSIEGYGSKLQNNPQVKKSWVDHLFHIIWPPSSINYQFWPNNPPSYREVNEEYAKYMREVTDKLFTALSLGLGLEGHALKEGAGGEEIEYMLKINYYPPCPRPDLTLGVAAHTDLSALTILVPNEVPGLQIFKDGNWFEAKYIPNALIIHIGDQIEILSNGKYKAVLHRTTVAKDKARMSWPVFLEPPGELVVGPLPHLIKKDNPPKFKAKKFEDYMYCKLNRLPQ*
>Potri.004G139600.1
MEFDRVQTIASLSFDKEAIPEEFIMPEKEQPAITTFRGLAPEIPAIDLSDPDQEKLVGLIADASKEWGIFQVINHGIPSDLIAELQGAGKKFFELPQEEKEVCARPRDSESIEGYGSKLLNDPQEKKTWVDHLFHRIWPPPSINYQFWPENPPSYREVNKEYAKYMRDVVDKLFTTLSLGLGLEGHVLKEAAGGEQIEYKLKINYYPPCPRPDLTLGVEAHTDLSAITILVPNEVPGLQIFKDDHWIEAKYIPDALIIHIGDQIEILSNGKYKAVLHRTTVAKDRARMSWPVFLEPPGELVVGPLPQFINKDNPPKFKTKKFKDYMYFKLNKLPQ*
>Potri.001G113100.1
MVTSSVLVPRVESLASSGIKSIPKEYIRPQEELNNIGNVFEEVKNNEGPQVPTIDLMEIESEDKVVREKCREEIVKAAKEWGVMHLVNHGIPDDLIDRVRKAGQAFFDLPIEEKEKYANDQASGNVQGYGSKLANNASGQLEWEDYFFHLIFPEDKRDISVWPKTPSDYTKVTSEYARLLRSLASKILSALSLGLGLEEGRLEKEVGGMEELLLQMKINYYPRCPQPELALGVEAHTDISALTFILHNMVPGLQLFYEGKWVTAKCVPNSIIMHIGDTVEILSNGKYKSILHRGLVNKEKVRISWAVFCEPPKEKIILKPLTEIVTEAEPPLFPPRTFAQHLAHKLFRKTQDSRTPPKAD*
>Potri.003G119100.1
MMVTSSFVVPRVESLASSGIQSIPKEYIRPQEELSSIRDVFEEEKKVEGPQVPTIDLKEMESEDKVVREKCREELVKAATEWGVMHLVNHGIPDDLIDRVKKAGQAFFDLPIEEKEKHANDQASGNVQGYGSKLANNASGQLEWEDYFFHLIFPEDKRDFSIWPKTPSDYTEVTSEYARQLRSLATKILSVLSLGLGLEEGRLEKEVGGLEELLLQMKINYYPKCPQPDLALGVEAHSDVSALTFILHNMVPGLQLLYEGKWITAKCVPNSIIMHIGDTVEILSNGKYKSIIHRGLVNKEKVRISWAVFCEPPKAKIILKPLAEIVTEAEPPLFPPRTFSQHIEHKLFRKTQDSLLPRKAN*
>Potri.008G069300.1
MNKLLDWPEPIVRVQSLSDSGTPLIPERYVKPPLERPSINSTASMDVNIPVIDLVGLYGDDHALRAAILDQISIACREWGFFQVINHGVSPQLMDRAREAWRQFFHSPMEVKQAYANTPKTYEGYGSRLGVEKGAILDWSDYYFLHYLPSTLKDCSKWPTIPADCREVLDEYGKQLVKLCGRLMKILSINLGLGEERLQNAFGGENIGACLRVNFYPKCPQPDLALGLSSHSDPGGITLLLPDNHVPGLQVRKDENWITVKPAPHAFIVNIGDQIQVLSNATYKSVEHRVIVNSSKERVSLAFFYNPKSDIPIEPLKELLAPDRPPLYPAMTFDEYRLFIRMRGPSGKSQVESLKSPR*
>Potri.016G117100.1
MMNCLQSWPEPVVRVQSLAASGIQAIPERYVKPPSHRPLSNSDFSLPQEVNIPVIDFQNVFSNDQRLREEALRCIYRACSEWGFFQVVNHGVSHELMKGVREIWREFFNLPVEVKQEYANSPATYEGYGSRLGVEKGATLDWSDYFFLHYMPVSLRNQNKWPATPASCRELVAEYGREVVKLGGKLMKAFSMNLGLEEDFLLDAFGGEENVGACLRVNYYPKCPQPDLTLGLSPHSDPGGMTILLPDENVAGLQVRRKDSWVTVKPAPNAFIINIGDQIQVLSNAIYQSVEHRVIVNSNKDRVSLAFFYNPKSDLLIEPSKELVTVDRPALYPPMTFDEYRLYIRTKGPCGKKQVESLKSPSPCNEC*
>Potri.010G188000.1
MNKLQDWPEPIVRVQSLSDSGIPLIPERYVKPILQRPSVNPTTSNDVNIPVIDLARLYGDDHALRATILDQISIACREWGFFQVINHGVSPQLMDRAREVWRQFFHSPMEVKQAYANTPKTYEGYGSRLGVEKGAILDWSDYYFLHYLPLPLKDYNKWPAITADCRAVLDEYGKQLVELCGKLMKVLSINLGLGEEQLQNAFGGENIGACLRVNFYPKCPQPDLTLGLSSHSDPGGMTLLLPDSNVPGLQVRKDGNWITVKPVPHAFIVNIGDQIQVLSNATCKSVEHRVMVNSSEERLSLAFFYNPRSDIPIEPLKELVAPDRPPLYPAMTFDEYRLFIRMRGPCGKSQVESLKSPR*
>Potri.010G188000.2
MNKLQDWPEPIVRVQSLSDSGIPLIPERYVKPILQRPSVNPTTSNDVNIPVIDLARLYGDDHALRATILDQISIACREWGFFQVINHGVSPQLMDRAREVWRQFFHSPMEVKQAYANTPKTYEGYGSRLGVEKGAILDWSDYYFLHYLPLPLKDYNKWPAITADCRAVLDEYGKQLVELCGKLMKVLSINLGLGEEQLQNAFGGENIGACLRVNFYPKCPQPDLTLGLSSHSDPGGMTLLLPDSNVPGLQVRKDGNWITVKPVPHAFIVNIGDQIQVTYTFSVSLTRLSIYIYIYVWMRFMKRIGNMEGPYF*
>Potri.006G062500.1
MAAKAVLISNSVQEMALNGEEPPVKYFCKGNDVGVLDASVPLIDIPVVDLGLLTSPSTSAQELEKFHLAASSWGCFQVVNHGMTSSFLDKIRDVSKRFFALSMEDKQKYSREADSIEGYGNDMILSDHQTIDWSDRLYLTISPEDQRKIKFWPENPKDFRETLNEYTMKLQEINEILLRAMAMSLNLEESSFLDQYGERPLVAARFNFYPPCPRPDRILGVKPHADASAITFLLQDKEVEGLQFLKDNQWFRVPIIPHALLINVGDQVEIMSNGIFKSPVHRVVTNTEKERNTLAVFCIPDSDKEIKPADGLISETRPSLYKKVKDYVSIYFQYYQQGKRPIEAVKI*
>Am05g06720.T01
MEGERVQAIASLSKYADTIPSEFIRSENEQPAATTLRGVVLEVPVIDLSDDFNEKILVKNISEASRDWGIFQVVNHGISNEVISKLQKVGKEFFELPKEEKEFVAKTPESGIEGYGTILQKEVEGKKGWVDHLFHKIWPPSAINYKFWPKNPPSYREANEEYTKKIRDVSDKLTNWLSLGLGIKGHELKAAMGGDDTIFLMKINYYPPCPRPDLALGVVAHTDMSFLTILVPNEVQGLQVFRDEHWYDVKYIPNALIVHIGDQIEILSNGKYKAVFHRTTVNKKNTRMSWPVFLEPHPEFEVGPIPELVSEESPSKYKTKKYKDYVYCKLNKIPQ*
>Am02g33790.T01
MAPAIAPPSRVELLSKSGIQSIPKEYIRPEEELKSIGDVFAEEKNNDGPQLPVIDLAAINSEDEEVRKKCHDELKKAAMDWGVMHLINHGVPDELTNRVKVAGQEFFDLPVEEKEKHANDQASGNVQGYGSKLANNASGQLEWEDYFFHCVFPEEKRDMSIWPKDPADYIPATSEYAKQLRSLTTKILSVLSLGLGLEPERLEKEVGGIEDLILQMKINYYPKCPQPDLALGVEAHTDVSALTFILHNMVPGLQLFYKGKWVTAKCVPNSIIMHVGDTIEILSNGKYKSILHRGLVNKEKVRISWAVFVEPHKDKVILKPLPEVVSEAEPAMFTPRTFAEHLRSKLFREGEGEVDKDGGGVVIDGKQDEKVVE*
>Am08g35800.T01
MINCLRSWPEPIIRVQHLSDSGIRVIPERYVKKPSERPTLSNLDGIASDQVNNIPVIDMQDLYSEDVAARQKTAATIDGACREWGFFQVVNHSVSHELMGRTRDTWREFFELPLEEKQKYANSPSTYEGYGSRLGVEKGITLDWSDYFFLHYLPVEIRDQNKWPTLPVSCREMVADYSSELVKLCGELMKILSTNLGLRENYLQEAFGGDMGIGACMRVNYYPKCPQPDLTLGLSPHSDPGGMTILLPDENVSGLQVRRDGTWVTVKPIPNAFIVNLGDQLEVLSNAKYKSVEHRVIVNSMKDRVSLAFFYNPRGNMVIKPAEELVGEEEAPLYPAMTFDEYRLYIRTRGPRGKSQVESLKSPR*
>Am01g22830.T01
MNWPEPIVRVQSLSDAGIDTIPERYVKPVDSRPSLTSTSSDANIPLIDLRGLHDDNLRDTTFRQVLEACREWGFFQVVNHGVRPELMDRAQKVWTEFFHQPMEIKQGYANSPKTYEGYGSRLGVEKGAVLDWSDYYYLHYRPCNLLDLNKWPARPNDLREVISEYSAEIVRLGGVLLRILSINLGLREDFLQNSFGGGDVGACLRVNFYPKCPQPDLTLGLSSHSDPGGLTFLLPDRHVPGLQVRRGDGWITVKPAPHAFIVNIGDQIQVLSNAIYKSVEHRVIVNSAKERVSLAYFYNPKSDLLIQPAKELVTPDRPALYPARTFDEYRLFIRTKGPKGKSQLGESLKSPR*
>Am07g16880.T01
MEIDYKKGVKNLIDNAPDMKKLPSAFVLKLERNPLSIDHAEIPVIDLSGINGPDACRISTVKAICSACSLWGFFRIVNHGVQTTLMTEMLQVVEEFFNLSLEEKMRYASDDVMSPIRYGTSLNSSSTHTLHWRDYFRHYGHPFEDTFHLWPHNPAKYREVAKEYLKEIRQLAMKLVDAISEGLGLERGYIETSMGDQGCQILAANYYPPCPEPDKTLGLAAHSDHGGLTILMQNDVNGLQVKHNQTWIAVPNVPGTFVVNLGDYLEILSNGKYKSVEHRAVVNAEKTRITVAVGHGPELSMIIGPASALVDDKNGSQYRPVTYKDYMRSQQSSTIRGKSPLQSLRT*
>Sialb.0009s0915.1
MEIERVQDISSSSLHSEAIPLEFIRSEKEQPAITTFRGPTPAIPVVDLSDPDEESVARAVVKASEEWGIFQVVNHGIPTELIKRLQEVGRTFFELPSSEKESVAKPVDAKDIEGYGTKLQKEVEGKKAWVDHLFHRIWPPSCVNYSFWPKNPPEYREVNEEYALHVKKLSETLLGILSEGLGLRREALGEGLGGELAEYMMKINYYPPCPRPDLALGVPAHTDLSGITLLVPNEVPGLQVFKDDHWFDAEYIPSAVIVHIGDQILRLSNGRYKNVLHRTTVDKDRTRMSWPVFLEPHREMIVGPLPELITDGNPPKYKPFAFKDYSYRKLNKLPLD*
>Sialb.0321s0056.1
MVAVERVESLAKSGIESIPKEYIRPKEELESINDVFQEEKKEDGPQVPTIDFQDIESEDVTVREKCIEELKKAAMDWGVMHLINHGIPVDLVERVKRSGEEFFGLPVEEKEKYANDQAKGKIQGYGSKLANNASGQLEWEDYFFHLVYPEDKRDLSLWPKTPSDYIEATSEYAKCLRLLATKVFKALSIGLGLEPDRLEKEVGGLEELMVQMKINYYPKCPQPELALGVEAHTDVSALTFILHNMVPGLQLFYEGKWVIAKCVPDSIVMHIGDTLEILSNGKFKSILHRGLVNKEKVRISWAVFCEPPKDKIVLKPLPEMVSVESPAKFPPRTFAQHIEHKLFRNEQKELVSEKKD*
>Sialb.0008s0359.1
MVAVERVESLAKSGIESIPKEYIRPKEELESINDVFQEEKKEDGPQVPTIDFQDIESEDVTVREKCIEELKKAAMDWGVMHLINHGIPVDLVERVKRSGEEFFGLPVEEKEKYANDQAKGKIQGYGSKLANNASGQLEWEDYFFHLVYPEDKRDLSLWPKTPSDYIEATSEYAKCLRLLATKVFKALSIGLGLEPDRLEKEVGGLEELMVQMKINYYPKCPQPELALGVEAHTDVSALTFILHNMVPGLQLFYEGKWVIAKCVPDSIVMHIGDTLEILSNGKFKSILHRGLVNKEKVRISWAVFCEPPKDKIVLKPLPEMVSVESPAKFPPRTFAQHIEHKLFRNEQKELVSEKKD*
>Sialb.0044s0049.1
MEEKPKFKTVQEVVAANEGLPERYLQLLTGDHEDQPLNGPVPEMDIPSIDLSLLLSSSGEGRQELSKLHAALSKWGVVQVMNHGITEDFLDKIYKLTKQFFALPTEEKQKYARDIGNVQGYGSDMILSDDQILDWIDRLFLTTYPEDQQHLKFWPEVPTGFRETLHEYTMKQHAVIEQFFKAMAISLDLEENVFLEMHGENARMDTRFNMYPPCPRPDIVIGAKPHGDGSAFTLLLPDKDVEGLQFLKDEKWYKAPIVPDTILINVGDLMEIMSNGMYKSPVHRVVTNSEKERISVATFCVPSPDKEIQPVEGLVSEARPRLFKTVKKYVELYFDSYQQGLRPIEAALI*
>Sialb.0140s0034.1
MEEKPKFKTVQEVVAANEGLPERYLQLLTGDHEDQPLNGPVPEMDIPSIDLSLLLSSSGEGRQELNKLHAALSKWGVVQVMNHGITEDFLDKIYKLTKQFFALPTEEKQKYARDIGNVQGYGSDMILSDDKILDWIDRLFLTTYPEDQQHLKFWPEVPTGFRETLHEYTIKQHAVIEQFFKAMAISLDLEESVFLEMHGENARMDTRFNMYPPCPRPDIVIGAKPHSDGSAFTLLLPDKDVEGLQFLKDEKWYKAPIVPDTILINVGDLMEIMSNGMYKSPVHRVVTNSEKQRISVATFCVPSPDKEIQPVVGLVSEARPRLFKTVKKYVELYFDSYQQGLRPIEAALI*
>Sialb.0040s0277.1
MNKNKNKKEVKIETKKGPTMEEWPEPIVRVQSLAESNLSSLPDRYIKPASQRPTTIEEAPTATNIPIIDLEGLFSKEGSPDEAIMAQITEACREWGFFQVLNHGVRPELMDAARENWREFFHLPVNEKESYKNSPKTYEGYGSRLGVEKGAILDWSDYYFLHLLPTHLKDFNKWPSFPPTIREVIDEYGKEVVNLCGRIMKVLSLNLGLKEDKFQDAFGGENIGACLRVNYYPKCPRPELALGLSSHSDPGGMTILLPDDQVFGLQVRKNDMWITVKPHPHAFIVNIGDQIQILSNSAYKSVEHRVIVNSEKERVSLAFFYNPKSDIPIQPLQELVSTHNPPLYPPMTFDQYRLFIRTQGPQGKSHVESHVSPR*
>Sialb.1017s0019.1
MNHQNEIMIKKDKKGLNNMSDQDNTKNSLGETWPEPTVRVQSLAESNLATVPDRYIKPPSERPDQTIIINHQPKTAAINIPVVDLNSLFSGNEDEKERISEACREFGFFQVINHGVRPELMEAAREAWRSFFNLPLEEKEVYSNSPSTYEGYGSRLGVEKGAILDWNDYYFLHYLPLLLKDLNKWPSLPSNIREVMDEYGKELVKLGERLARVLSSNLGLKEEQLQEAFGGEDVGACMRVNYYPKCPRPELALGLSPHSDPGGITILLPDDKVVGLQVRYRDTWITVNSHPHSFIVNLGDQIQILSNSIYKSSEHRVIVNSQKERVSLAFFYNPKSDIPIQPLQQLVTSTNPPLYPPMSFDQYRLFIRTQGPRGKSYVESHISPLDD*
>Sialb.0013s0227.1
MEMERNQHIPPSSLPSEKNITFQGTATEVPIVDIGNPDEELVASAVVKASQEWGIFQVVNHGIPTELIRRLREVGKEFFELPETEKEAVARPADFKDIEGYVTDYTKDEKGRKTWADHLFHRIWPPSRINYTFWPTNSPDYREVNEEYAKEIKKLSEKILGWLSEGLGLRREALKEGLGGEKVEYLMKINFYPPCPDLSMLYGAPHHTDVNGVTFLIANEVYGLQAFHDNKWIDVEYDDSGIVVIIADQIKRMSNGRYKSVEHRATMDTERTRISWPVFVEANPDQVVRPLPELITGDDNAPKFKPHVYRDYRILKTNMLPYD*
>Sialb.0012s0769.1
MVASWPEPIVSVQALSQTGLSTVPNRYVKPAHQRPVYNSDQSGLDMEVPVLDMRDVWRKPEGLKRVRNACEEWGFFQVVNHGVDHMLMESVRAAWREFFDLPVEVKRKYANSPDTYEGYGSRTGVVKDAKLDWGDYFFLSYLPSSIRNPSKWPSQPPKIRELIEEYGEEVKKLCERLVETLSESLGLEPNHLMKAFGGEDKVGANLRANFYPKCPQPHLTLGLSSHSDPGGITIVLPDEKVAGLQVRRGDCWVTVKFVPNALIVNIGDQVQILSNGIYKSVEHQVVVNSGMDRVSLALFYNPRSDIPIGPVEELLTKDRPALYKQIRFDEYRLLIRQKGPSGKNQVDSLLAST*
>Sialb.0069s0332.1
MNKNKKDVIKIETEKGSLMDEWPEPIIRVQSLAESNLSSLPDRYIKPASQRPTMTEDAPASTNIPIIDLEGLFSQEGSSHDVIMAKISEACREWGFFQVVNHGVRPELMDAARENWREFFHLPVNAKETYSNSPRTYEGYGSRLGVEKGAILDWSDYYYLHLLPPHLKDFNKWPSFPSTIREVNDEYGKEVVQLCERIMRVLSSNLGLKEDKFQEAFGSKNIGTCLRVNYYPKCPRPELALGLSSHSDPGGMTILLPDDQVVGLQVRKDDTWITVKPHPHAFIVNIGDQIQILSNSTYKSVEHRVIVNSEQERVSLAFFYNPKSDIPIQPLQELVSTHNPPLYPPMTFDQYRLFIRTQGPRGKSHVESHVSPR*
>Sialb.0239s0013.1
MNKNKKDVIKIETEKGSLMDEWPEPIIRVQSLAESNLSSLPDRYIKPASQRPTMTEDAPASTNIPIIDLEGLFSQEGSSHDVIMAKISEACREWGFFQVVNHGVRPELMDAARENWREFFHLPVNAKETYSNSPRTYEGYGSRLGVEKGAILDWSDYYYLHLLPPHLKDFNKWPSFPSTIREVNDEYGKEVVQLCERIMRVLSSNLGLKEDKFQEAFGSKNIGTCLRVNYYPKCPRPELALGLSSHSDPGGMTILLPDDQVVGLQVRKDDTWITVKPHPHAFIVNIGDQIQILSNSTYKSVEHRVIVNSEQERVSLAFFYNPKSDIPIQPLQELVSTHNPPLYPPMTFDQYRLFIRTQGPRGKSHVESHVSPR*
>Sialb.1931s0003.1
MNKNKKDVIKIETEKGSLMDEWPEPIIRVQSLAESNLSSLPDRYIKPASQRPTMTEDAPASTNIPIIDLEGLFSQEGSSHDVIMAKISEACREWGFFQVVNHGVRPELMDAARENWREFFHLPVNAKETYSNSPRTYEGYGSRLGVEKGAILDWSDYYYLHLLPPHLKDFNKWPSFPSTIREVNDEYGKEVVQLCERIMRVLSSNLGLKEDKFQEAFGSKNIGTCLRVNYYPKCPRPELALGLSSHSDPGGMTILLPDDQVVGLQVRKDDTWITVKPHPHAFIVNIGDQIQILSNSTYKSVEHRVIVNSEQERVSLAFFYNPKSDIPIQPLQELVSTHNPPLYPPMTFDQYRLFIRTQGPRGKSHVESHVSPR*
>Sialb.0022s0105.1
MVASWPEPIVSVQALSQAGVTTVPNRYVKPAHQRPVYNSDQSGLDMEIPVLDMSDVWRNPEGLKRVRKACEEWGFFQMVNHGVDHGLMERVRGAWREFFDLPLEVKRKYANSPDTYEGYGSKIGVVKDAKLDWSDYFFLNYLPSSIRNPSKWPSQPPKIRELIEKYGEEVRKLCERLVETLSESLDLQPNHLTKAFGGVDKIGIGLKANFYPKCPQPHLILGLSSHSDVGGITIVLSDENVSGLQVRRGDCWVTVKSVPNALIVNIGDQVQILSNGIYKSVEHQVIVNSGMDRVSLALFYNPRSDIPIGPVEELLTENRPALYKPIRFDKYRLMIRQKGPTGKNQVDSLLAST*
>Sialb.0262s0026.1
MVASWPEPIVSVQALSQSGVTTVPNRYVKPAHQRPVYNSDQSGLDMEIPVLDMSDVWRNPEGLKRVRKACEEWGFFQMVNHGVDHGLMERVRGAWREFFDLPLEVKRKYANSPDTYEGYGSKIGVVKDAKLDWSDYFFLNYLPSSIRNPFKWPSQPPKIRELIEQYGEEVRKLCERLVETLSESLDLQPNHLTKAFGGVDKIGISLKANFYPKCPQPHFTLGLSSHSDVGGITIVLSDENVSGLQVRRGDCWVTVKSVPNALIVNIGDQVQILSNGIYKSVEHQVIVNSGMDRVSLALFYNPRSDIPIGPVEELLTENRPALYKPIRFDEYRLMIRQKGPTGKNQVDSLLAST*
>Sialb.0013s0226.1
MEMERNQQKIPVTDEIPVVDLSNPNEDLVARAVVKASEEWGIFHVVNHGIPPELIRRLKEVGKEFYELPETEKEAVAKPEDSTDIEGYTTNFKGWADHLFHRIWPPSRVNYRFWPKNSPDYRDVNEEYAREIKKLSEKIMEWLSQGLGLRREAFKEGLGREKVEYLMKLIFYPPCPNPDLNDGAPPHTDFNGITFLIANEVHGLQAFKDNNWIDVKYDDSMILVIIADQFHRMSNGKYKSAEHRATMDTEKTRISWPVFVEPNLDQVVGPLPELISGDDTAPKFKPYAYSDFKFHLRYGLPLD*
>Sialb.0185s0097.1
MVASWPEPIVSVQALSQAGVSTVPNRYVKPTHQRPVYNSDQSGLDMEIPVLDMSDVWRNPEGVKRVRKACEEWGFFQVVNHGVDHELMERVRGAWREFFDLPVEVKRKYANSPDTYEGYGSRIGVVKDAKLDWSDYFFLNYLPSSIRNPSKWPSQPPKIRELIEEYGEEVRKLCERLVETLSESLGLEPNHLMKAFGGVDKVGASLRANFYPKCPQPHLTLGLSSHSDPGGITIVLSDENVAGLQVRRGDCWVTVKSVPNALIVNIGDQVQILSNGIYKSVEHQVIVNSGMDRVSLALFYNPRSDIPIGPVEEFLTENRPALYKPTRFDEYRLMIRQKGPSGKNQVDSLLAST*
>Sialb.0004s1290.1
MVASWPEPIVSVQALSQAGVSTVPNRYVKPTHQRPVYNSDQSGLDMEIPVLDMSDVWRNPEGVKRVRKACEEWGFFQVVNHGVDHELMERVRGAWREFFDLPVEVKRKYANSPDTYEGYGSRIGVVKDAKLDWSDYFFLNYLPSSIRNPSKWPSQPPKIRELIEEYGEEVRKLCERLVETLSESLGLEPNHLMKAFGGVDKVGASLRANFYPKCPQPHLTLGLSSHSDPGGITIVLSDENVAGLQVRRGDCWVTVKSVPNALIVNIGDQVQILSNGIYKSVEHQVIVNSGMDRVSLALFYNPRSDIPIGPVEEFLTENRPALYKPTRFDEYRLMIRQKGPSGKNQVDSLLAST*
>Sialb.1034s0031.1
MAESVQGTSPVDIPIVDLSNPNEDLVARAVVKASETWGMFQVVNHGIPTELMRRLKELGTEFFELPEKEKEAVARPADSIDIEGYTTDYKKDGEGRKTWADHLFHRVCPPSRINYRFWPKNSPDYREVNEEYAREIKKLSEKIMGWLSEGLGLHHDALKEGLGGETVEYLMKIIFYPPCPKLELLYGAPHHTDLNGITFLIADEVDGLQAYQDNKWVDVKYDDSGIVVIIADQIKRMSNGRYKSGEHRATMDTVRTRLSWPVFAEPNLDHVVGPLPELVLDNAPKFKPYVYREYKFLKMNKLPLD*
>Sialb.0071s0239.1
MDQTESSSTIPMVDLSNLNKEQVASAVVKASQEWGVFQVVNHEIPKELILSLKKVGTHFFELSSEAEKEAVATPLNSKDIQGYVTTSQKHVEDNVDRVDHLYHNLSPPSWIDYRYWPNNPPEYRQVNEEYARYVKKLAEKILGWLSEGLGLEREALLNKGFGGGDKAVYTMKINYYPPCRPQANLVIGMQPHTDIHGLTILVPNEIPGLQVFKDDHWFDVQYNPSVILILIGDPILVCFM*
>Sialb.0013s0228.1
MEAEKDQHTSPPSETIPIIDLKDPHDELVARAMVKASEEWGAFHVVNHGIPSELIQRLQEVGMQFFELPTVEKESVGKLPDSKCVQGYDAKNLKRVVSWSEHILHKIWPQSCIDYRFWPKNPPNYREVNEEYAREVSNLSETIMGCLSKGLGLRREALKEGLGGAEYMLRINNYPPSSDLVIGAEAHTDFAAMALLVSNDVPGLQVFNDNHWFHVEYINSSVVVLLGDQIMRMSNGRYKSVLHRATIDKEKTRMTWPVLVDPRGGLVVGPLPELIGDENPPKFEALTFEDYIYRKVNMLLRDG*
>Sialb.0071s0239.2
MDQTESSSTIPMVDLSNLNKEQVASAVVKASQEWGVFQVVNHEIPKELILSLKKVGTHFFELSSEAEKEAVATPLNSKDIQGYVTTSQKHVEDNVDRVDHLYHNLSPPSWIDYRYWPNNPPEYRQVNEEYARYVKKLAEKILGWLSEGLGLEREALLNKGFGGGDKAVYTMKINYYPPCRPQANLVIGMQPHTDIHGLTILVPNEIPGLQVFKDDHWFDVQYNPSVILILIGDPILV*
>Sialb.0071s0239.3
MDQTESSSTIPMVDLSNLNKEQVASAVVKASQEWGVFQVVNHEIPKELILSLKKVGTHFFELSSEAEKEAVATPLNSKDIQGYVTTSQKHVEDNVDRVDHLYHNLSPPSWIDYRYWPNNPPEYRQVNEEYARYVKKLAEKILGWLSEGLGLEREALLNKGFGGGDKAVYTMKINYYPPCRPQANLVIGMQPHTDIHGLTILVPNEIPGLQVFKDDHWFDVQYNPSVILILIGDPIL*
>OB01G44900.1
MAECMQEWPEPVVRVQALAESGLAAIPRCYVKPPCDRPAAHELVAEAAADAGDEDDAGGGHGAPPGDNRIQVVDLGGDEGGLTEAVAAACRDWGFFQVVNHGVRPELMRAAREAWRGFFRLPLPAKQRYSNSPRTYEGYGSRLGVEKNAILDWGDYYFLHLSPEAAKSPAMYWPDNPSICKEVSEEYGGEVVGVCERVMRLLSASLGLEETRFQEAFGGAECGACLRANYYPRCPQPDLTLGLSAHSDPGVLTVLLADDHVRGLQVRRRDGHWVTVQPLPDAFIVNVGDQIQILSNSMYKSVEHRVIVNAEEERISLALFYNPRGDIPVAPAPELVTPERPSLYPPMTFDEYRVYVRKNGPKGKAQLEALKGQSVTENCQ*
>OB0216G10030.1
*EAAAEWGLFQVVNHGVPAAAMAELQRVGREFFALPQEEKARYAMDASSGKIEGYGSKLQKDLEGKKTWVDFFFHNLAPPAMVNHDIWPKHPAGYREANDEYCRHMQRLTRELFEHLS
>Oeu047932.1
MEVDRVQAIASLSKNVDTMPSEFVRSEDEQPAITTLHGVVLEVPVIDLSHSDEEKLVKLIADAAQNWGLFQVVNHGIPDEAISKLIEVGTKFFELPKEEKEVIAKTPESGIEGYGTILQTEIDGKRGWVDHLFHKIWPPSVINHKYWPKNPPSYREANEEYAKKLREVSDNLFKYLSLGVGLEGHEMKEAVGGDDLIYLLKINYYPPCPRPDLALGVVAHTDMSTLTILVPNEVQGLQVFRDGYWYNVKYVPNALIVHIGDQIEILSNGKYKAVLHRTTVNKEKTRMSWPVFLEPPPEHEVGPISKLVNEENPSKYKTKKYKDYVYCKLNKLPQ*
>Oeu030045.1
MEVDGVQAVASICKKVDIIPSEFIRSENEQPAITTLHGVVLEVPVIDLSDSDEEKLVELVAESSKNWGIFQVVNHGIPDESISKLIEVGKKFFELPKEEKEVIAKTPESGIEGYGTSLEKEIDGKKGWVDHLFHRVWPPSAINYKYWPKNPPSYREANEKYAEKLREVSDKLFKYLSLGIGLEGHEMKAAAGGDDLIYMMKINYYPPCPRPDLALGVAAHTDMSTLTILVPNEVQGLQVFRDDNWYDVKYIPNALIIHIGDQIEIMSNGKYKAVFHRTTVNKEKTRMSWPVFLEPPAEHEVGPISKLVNEENPSKYKTKKFKDYFYCKLNKLPQ*
>Oeu059047.1
MKSIPKEYVRPQEELESIGDVFEEVTSGKGPQLPTIDLQGLDSRDKEVREKCHEELIKAAREWGVMHLINHGIPNELIDRVKMAGKGFFDQPAEEKEKYANDQASGNVQGYGSKLANNASGQLEWQDYFFHCIYPEEKRDIWPKTPTDYSPATSEYAKQLRGLTSKILSALSLGLGLEQERLEKEVGGMEDLLLQFKINYYPKCPQPELALGVEAHTDVSALTFILHNMVPGLQLFSEGKWVTAKCVPNSIILHIGDTIEILSNGKYKSALHRGLVNKEKVRISLAVFCEPPKEKIVLKPLPETVSEAEPPRFPPRTFSQHIMHKLFRKSEDSGEEK*
>Oeu033590.1
MNCLALWPEPVVRVQHLSDSGISVIPERYVKKPSERPSISESIDKEINIPVIDLQNMYSSDESLRRKTADLISAACREWGFFQVVNHGVSHQLMAETREVWRQFFQLPLELKQVYANSPATYEGYGSRVGIGKDISLDWGDYFFLHYLPMSVKDQNKWPSLPVSCRELVENYGEEVVKLGGKLMKIFSLTLGLSENHLEQAFGGEIGACLRTNYYPKCPQPDLTLGISPHSDPGGMTLLLPDENVPGLQVRHDNKWITVKPVPNAFIINIGDQIQVLTNANYKSVEHRVMVNSSKERVSLALFYNPRGDVLIKPVEELVTEEKPALYSPMTFDEYRVYIRTKGLSGKSQVESLKSLK*
>Oeu004698.1
MNCPRDWPEPIIRVQSLSDSGIKAIPDRYVKPPSARPAFDSTTSIDANIPIIDLGGLNSGDNLESTTLNKIYEACSEWGFFQVVNHGVSPELMDQAREIWREFFHQPMEVKQAYGNSPNTYEGYGSRLGVEKGAILDWSDYYFLHYLPCSLRDCNKWPALPTPLREVIDHYSKQVVKLGGVLLKALSINLGLKENFLQNAFGGDDIGACLRVNFYPKCPQPDLTLGLSPHSDPGGMTFLLPDHNVPGLQVSKNGGWITVKPAPHAFIVNIGDQIQVLSNAIYKSVEHRVIVNSNQERLSLAYFYNPKSDLLIQPAKELVTSNRPALYSAMTFDDTPLN*
>Araha.4352s0001.1
MEVERVQDISSSSLLTEAIPLEFIRSEKEQPAITTFRGPTPAIPVVDLSDPDEESVKRAVVKASEEWGLFQVVNHGIPTELIRRLQDVGRKFFELPSSEKESVAKPEDSKDIEGYGTKLQKDPEGKKAWVDHLFHRIWPPSCVNYRFWPKNPPEYRVVNEEYAMHVKKLSETLLGILSEGLGLKREALQEGLGGELAEYMMKINYYPPCPRPDLALGVPAHTDLSGITLLVPNEVPGLQVFKDDHWFDAEYIPSAVIVHIGDQILRLSNGRYKNVLHRTTVDKEKTRMSWPVFLEPPREKIVGPLPELTGDDNPPKFKPFAFKDYSYRKLNKLPLD*
>Araha.10415s0019.1
MVAVERVESLAKSGIISIPKEYIRPKEELESINDVFLEAKKEDGPQVPTIDLQNIESDDEKIRETCIEELKKAALDWGVMHLINHGISVDLMERVKKAGEEFFGLSVEEKEKYANDQATGKIQGYGSKLANNACGQLEWEDYFFHLVYPEDKRDLSLWPKTPTDYIEATSEYAKCLRLLATKVFKALSVGLGLEPDRLEKEVGGLEELLLQMKINYYPKCPQPELALGVEAHTDVSALTFILHNMVPGLQLFYEGKWVTAKCVPDSIVMHIGDTLEILSNGKYKSILHRGLVNKEKVRISWAVFCEPPKDKIVLKPLPEMVSDESPAKFPPRTFAQHIEHKLFGKEQEELVSEKKD*
>Araha.3364s0001.1
MATCWPEPIVSVQSLSQTGVPTVPNRYVKPAHQRPVFNTTQSDAEMEIPVLDMDDVWGKPEGLRLVRSACEEWGFFQMVNHGVNHSLMESVRGAWREFFELPLDEKRKYANSPDTYEGYGSRLGVVKDAKLDWSDYFFLNYLPSSIRSPSKWPSQPPKIRELIEEYGEEVRTLCERLIETLSESLGLEPNHLMKALGGENKVGASLRTNFYPKCPQPQLTLGLSSHSDPGGITILLPDEKVAGLQVRRGDGWITVKSVPNALIVNIGDQIQILSNGIYKSVEHQVIVNSGMERVSLAFFYNPRSDIPIGPIEELVTENRPALYKQIRYDEYRSLIRQKGPCGKNQVDSLLLSR*
>Araha.13672s0004.1
MNKNKMDVKIETQKGSMDEWPEPIVRVQSLAESNLSSLPDRYIKPASLRPTTTEDAPAATNIPIIDLEGLFSEEGLSDDVIMARISEACRGWGFFQVVNHGVKPELMDAARENWREFFHLPVNAKETYSNSPRTYEGYGSRLGVEKGASLDWSDYYFLHLLPHHLKDFNKWPSFPPTIREVIDEYGEELVKLSGRIMRVLSTNLGLKEDKFQEAFGGENIGACLRVNYYPKCPRPELALGLSPHSDPGGMTILLPDDQVFGLQVRKDDTWITVKPHPHAFIVNIGDQIQILSNSTYKSVEHRVIVNSDKERVSLAFFYNPKSDIPIQPLQELVSTHNPPLYPPMTFDQYRLFIRTQGPQGKSHVESHISPR*
>Araha.21335s0006.1
MAPLPISSISVGQIDDVQELIKSRPNKVPERFIREEYERGVVLSSLKTHHLHHQIPVIDLSKLSKPHNDDFFFEILKLSQACEDWGFFQVINHGIEVEVVEDVEKVAKEFFDMPLEEKKKYPMEPGTVQGYGQAFIFSEDQKLDWCNMFALGVHPPQIRNPKLWPSKPARFSESLEGYSKEIRELCKKLLKYIAISLGLKEERFEEMFGEAVQAVRMNYYPPCSSPDLVLGLSPHSDGSALTVLQQSKNSCVGLQILKDNTWVPVKPLPNALVINIGDTIEVLSNGKYKSVEHRAVTNREKERLTIVTFYAPNYEVKIEPMSELVDDETNPCKYRSYNHGDYSYHYVSNKLQGKKSLDFAKILN*
>Araha.16313s0007.1
SLEPDIPVVDLSASDEELVLRAVVKASEEWGIFQVVNHGIPTELMQQLQVVGKQFFDLPEAEKEAVAKEEDFEGYKRNYLEGIKAWDEHLFHRIWPPSCINYKYWPKNPPQYREVNEEYTRHMKKLTEKILGWLSEGLGLPPAALTKSLGGEMAEYVIRVNFYPPSPKSELALGAAVHTDIGAITLLVPNEVPGLQVFKDEQWLDLEYINSAVVVIIGDQLMRMSNGRYNNVLHRATLDKENLRISWPVFVAPKHDLFVGPLPELTGDENPPKFETIVYKDYLHQTIRNWTLDKLPLY*
>Araha.16313s0005.1
MEIERDQHISPPSLLAETIPIIDLSNLDEELVARAVVKASEEWGIFHVVNHGIPLDLIRRLKEVGTQFFELPETEKKAVAKQDGSKDFEGYTTNLKYVEGEVWTENLFHRIWPPSCINFNYWPKNPPQYREVIEEYTKDTKKLSERILGYLSEGLGLPREALIQGLGGESTEYVMRMNNYPPDPKPDLTLGVPEHTDIIGITIIITNEVPGLQIFKDDRWFDVHYIPSAITVNIGDQIMRLSNGKYKNVLHRAIVDREKQRMSWPVFVDANPDVVIGPLPELITCSNPSKFKPITCKDFKYRRLLKLPIE*
>Araha.0246s0005.1
MKNQDEINIEAESKNCLNDQEQEVKIDNMSDQNKNKIETKNKNGLGEKWPEPIVRVQSLAESNLTTLPDRYIKPPSQRPQTTIINHEPEAAAINIPIIDLDSLFSGNEDDMKRISEACREWGFFQVINHGVKPELMDAARETWKSFFNLPVEAKEVYSNSPRTYEGYGSRLGVEKGAILDWNDYYYLHFLPLPLKDFNKWPSLPSNIREVIDEYGKELVKLGGRLMTILSSNLGLREEQLQEAFGGEDVGACLRVNYYPKCPKPELALGLSPHSDPGGMTILLPDDQVVGLQVRHDDTWITVNPLRHAFIVNIGDQIQKK*
>Araha.14169s0013.1
VAKPDDSREGYARRYELDLERKTGTVDQLFHNIWPPSSVNYKYWPKNPLDYREANEEYTKHVKMLSEKIMEWLSEGLGLWGEAIKEVISGEYMMIVNYYPPCPHSDLIEGLDPHTDVSGLTLILPNEIPGLQVFKDDNWFDLEIIPSAVIVIIGDQIQRLSNGRYKSVLHKTTVDKERTRMSWPVLVRPTNDMVVGPFPEIIDHDNPPKFKHIAYKDYIYRKVRHLSFADLDS*
>VIT_218s0001g03510.1
MAVERVQTIAFSSILVDTIPPEFIRSEKEQPALTTCLGCIPQVPTIDFSDPDEGNLTRLIAEASSEWAMFQIVNHGIPSEVITNLQKAGKEFFELPQEEKELYAKPPDSKSIEGYGSKLQKEVEGKKAWVDHLFHNIWPPSAINYQYWPKNPPSYRAVNEEYCKWVQPVGHRLLSLLSLGLGLEKNELKENVGGDELKYLLKINYYPPCPRPDLALGVVAHTDMSSITILVPNEVQGLQVFRDDHWFDVKYIPDALVIHIGDQLEILSNGKYKSVLHRTTVTKEITRMSWPVFLEPPSELAIGPLPKLINEKNPPKYQKKKYCDYRIRFYCVNLTLLQAVLFQPPTDIERVQAIAFSSLSEGTIPPEFIRSEKEEPAITTFHGYVPQVPTIDFSDPDEANLTRLIAVASMEWGIFQIVNHGIPFHVITSLQKVGREFFELSQEEKELYAKPPDSKSIEGYGTKLQKEVEGKKAWVDHLFHKVWPPSAINYHFWPKNPPSYRDANEEYTKCLRGVADRLFSRLSLGLGLDEDELKKSVGGDELTYLLKINYYPPCPRPDLALGVVAHTDMSSITMLVPNEVQGLQVFRDDHWFDVKYIPNALVIHIGDQLEILSNGKYRSVLHRATVNKEMTRMSWPVFLEPPPELAIGPLSKLINEENPPKYKEKKYCDYVYCKLNKIPQ*
>VIT_218s0001g03470.1
MELKTVQAIAFSSMSAGIIPPEFIRSEKEQPAITTFHGYIPQVPTIDLSDPDEEKLTRLIVEASSEWGMFQIVNHGIPSDVISNLQKVGKEFFELPQEEKELYAKSPDSKSIQGYGSKLQKEVEGKKAWVDHLFHNIWPPPAIDYQFWPKKPPTYRAANEEYAKWLQGVADKLFGRLSLGLGLGEGTLKESVGGDELLYLLKINYYPPCPRPDLALGVVAHTDMSAITILIPNEVQGLQVFRDDHWFDVKYISNALVIHVGDQLEILSNGKYKAVLHRTTVNKEKTRMSWPVFLEPPSDQVVGPLPQLVNEENPARYKTKKYSDYVYCKLNKIPQ*
>VIT_218s0001g03490.1
MDMERVQAIAFSFMTEGRIPPEFIRSEKEQPAITTLHGYDPQIPTIDFSDPDEDSLTRLIAEASRDWGMFQIVNHGIPTHVINNLQKVGEDFFALPQVEKELYAKPPDSKSIEGYGTRLQKEEEGKRAWVDHLFHKIWPPSAINYQFWPKNPPSYRDANEVYAKCLRGVADKLFSRLSVGLGLGEKELRESVGGDELTYLLKINYYPPCPRPDLALGVVAHTDMSAITILVPNHVQGLQLFRDDHWFDVKYIPNALVIHIGDQLEILSNGKYKSVLHRTTVKKDMTRMSWPVFLEPPPELAIGPLPKLTSEDNPPKYKKKRYCDYVYCKLNKIPQ*
>VIT_218s0001g03430.1
MEVERVQALASGADLNELPAKFIRPAHERPENTKPLEGVSVPVISLAESHDVLVKEIYKACSEWGFFLLKDHGISPGLIEKLQEVGIEFFKQPQEEKEKYANDPSTGKFEGYGTKMTKNLDEKVEWVDYFFHLMSPPSNVNHQIWPQTPSSYREVTEVYNKELLKVTDTLLELLSEGLGLEGKVLKSHVGGDEIELEMKINMYPPCPQPQLALGVEPHTDMSALTLLVPNDVPGLQVWKDDNWVVVDYLPNALFVHVGDQIEVLSNGKYKSVLHRSTVDKERTRMSWAVFCAPPHKAMIGPLPELVDEPNPAKYSTKTFAEYRYRKFNKLPQ*
>VIT_202s0025g04720.2
MVTSVAPRVESLSSSGIQSIPKEYIRPQEELTSIGNVFEEEKKDEGPQVPTIDLKDIESEDEVVRERCREELKKAAMEWGVMHLVNHGISDDLINRVKVAGETFFNLPMEEKEKYANDQASGKIAGYGSKLANNASGQLEWEDYFFHLIFPEDKRDMTIWPKTPSDYVPATCEYSVKLRSLATKILSVLSLGLGLEEGRLEKEVGGMEELLLQKKINYYPKCPQPELALGVEAHTDVSALTFILHNMVPGLQLFYEGKWVTAKCVPNSIIMHIGDTIEILSNGKYKSILHRGLVNKEKVRISWAVFCEPPKEKIILKPLPETVSETEPPLFPPRTFSQHIQHKLFRKTQEALLSK*
>VIT_202s0025g04720.1
MVTSVAPRVESLSSSGIQSIPKEYIRPQEELTSIGNVFEEEKKDEGPQVPTIDLKDIESEDEVVRERCREELKKAAMEWGVMHLVNHGISDDLINRVKVAGETFFNLPMEEKEKYANDQASGKIAGYGSKLANNASGQLEWEDYFFHLIFPEDKRDMTIWPKTPSDYVPATCEYSVKLRSLATKILSVLSLGLGLEEGRLEKEVGGMEELLLQKKINYYPKCPQPELALGVEAHTDVSALTFILHNMVPGLQLFYEGKWVTAKCVPNSIIMHIGDTIEILSNGKYKSILHRGLVNKEKVRISWAVFCEPPKEKIILKPLPETVSETEPPLFPPRTFSQHIQHKLFRKTQEALLSK*
>VIT_208s0105g00380.1
MKMMNCLQSWPEPIVRVQSLSDSGIHVLPDRYIRHPSDRPSFTPISTHANIPVIDLHSLLAARDARLRQATLDRISGACREWGFFQVVNHGVRPELMKSIRQLWRDFFHLPLEAKQVYANSPATYEGYGSRLGVEKGAKLDWSDYFFLNYLPESARDENKWPTTPESCRELVHEYSKAVVELCGILMKILSVNLGLEGDHLQNAFGGDDVGACLRVNYYPKCPQPDLTLGISPHSDPGGMTILLPDDDVSGLQVRKGEHWVTVEPIPDALIVNLGDQIQVISNAIYKSVEHRVIVNSIKERVSLAYFYNPKGDLLIEPAKKLVSKDRPASYSAMTFDQYRLFIRQSGLWGKSQVESLKCSQ*
>VIT_213s0067g01020.1
MNCPQDWPEPIVRVQSLSDSGVAVIPDQYIKPSMERPEGFSENTQTNIPVIDLEGLFDDQHGLMLNSSIIELIYQACREWGFFQVVNHGVSPDLMDQAREVWRDFFHLPMEMKQVYANSPKTYEGYGSRLGVEKGAILDWSDYYFLHYRPSSLKDHNKWPSPPLALREVIEEYGKQVVELAGKLMKVLSINLGLKEEYLQNAFGGDDIGACLRVNFYPRCPQPDLTLGLSSHSDPGGMTFLLPDHDVPGLQVRKDHKWITVKPAPHAFIVNIGDQIQVLSNAIYKSVEHRVMVNSLKERVSLAFFYNPKSDILIEPVKALVTPDTPALYPGMTFDQYRLYIRMRGPRGKSQVESLKSPR*
>VIT_218s0001g03430.2
MEVERVQALASGADLNELPAKFIRPAHERPENTKPLEGVSVPVISLAESHDVLVKEIYKACSEWGFFLLKDHGISPGLIEKLQEVGIEFFKQPQEEKEKYANDPSTGKFEGYGTKMTKNLDEKVEWVDYFFHLMSPPSNVNHQIWPQTPSSYREVTEVYNKELLKVTDTLLELLSEGLGLEGKVLKSHVGGDEIELEMKINMYPPCPQPQLALGVEPHTDMSALTLLVPNDVPGLQVWKDDNWVVVDYLPNALFVHVGDQIEVKNLA*
>VIT_213s0047g00210.1
MDSKVLSTGIPFTTLPENYIRPESERPRLSEIADCENVPIIDLSCDDRAQIIEQLADACSRYGFFQVINHGVSAEAIEKMLHVANEFFQLPVEEKMKLYSDDPSKTMRLSTSFNVKKEKVHNWRDYLRLHCHPLEQYMPEWPSNPPEFKDTVSNYCVEVRQLGHRLEEAIGESLGLEKDYIRNTLGEQGQHMAVNYYPPCPEPELTYGLPAHTDPNALTILLQDSHVAGLQVLKDGKWVAVKPHPGAFVVNIGDQLQALSNGKYRSVWHRATVNVGKARMSIASFLCPSDDALISPARALTDEGSAAIYRSFTYAEYYKKFWSRNLDQEHCLEVFKN*
>VIT_213s0047g00210.2
MDSKVLSTGIPFTTLPENYIRPESERPRLSEIADCENVPIIDLSCDDRAQIIEQLADACSRYGFFQVINHGVSAEAIEKMLHVANEFFQLPVEEKMKLYSDDPSKTMRLSTSFNVKKEKVHNWRDYLRLHCHPLEQYMPEWPSNPPEFKDTVSNYCVEVRQLGHRLEEAIGESLGLEKDYIRNTLGEQGQHMAVNYYPPCPEPELTYGLPAHTDPNALTILLQDSHVAGLQVLKDGKWVAVKPHPGAFVVNIGDQLQALSNGKYRSVWHRATVNVGKARMSIASFLCPSDDALISPARALTDEGSAAIYRSFTYAEYYKKFWSRNLDQEHCLEVFKN*
>VIT_215s0048g02430.1
MANAKLLLSDLASSIDCVPSRYVRPVNDRPNLDEVQSSLDGSIPLIDLQDLHGPSRSHVIKQIAEACQIDGFFRVKNHGIPESVIHGMLSITKEFFHLPESERLKNYSDDPLKTMRLSTSFNVKTEQVSNWRDFLRLYCYPLEDYIQEWPSNPPSFREVVAEYCKEARKLALLLLEAISESLGLERNHIDKALGKHSQQMALNYYPPCPQPELTFGLPGHADPNALTILLQDDVPGLQVLKDGKWVAIHPIPNTFIVNIGDQIQVLSNDCYKSAVHRAVVNCQKERISIPTFYCPSPDAVIGPAPGLVDHGHPALYRKFTYSEYFGKFWNRGLATQSCLDMFKT*
>VIT_208s0105g00380.2
MKMMNCLQSWPEPIVRVQSLSDSGIHVLPDRYIRHPSDRPSFTPISTHANIPVIDLHSLLAARDARLRQATLDRISGACREWGFFQVVNHGVRPELMKSIRQLWRDFFHLPLEAKQVYANSPATYEGYGSRLGVEKGAKLDWSDYFFLNYLPESARDENKWPTTPESCRELVHEYSKAVVELCGILMKILSVNLGLEGDHLQNAFGGDDVGACLRVNYYPKCPQPDLTLGISPHSDPGGMTILLPDDDVSGLQVRKGEHWVTVEPIPDALIVNLGDQIQVHVSLSLPHPCTHFPKFRY*
>VIT_211s0118g00390.2
MAGSPVATVVPPLAQSVQEMSVNGNEPPPQYFLKENSIQPMDSYLPSDPIPIIDISLLSSSSLSSKGGEEELQKFKSTLTSWGCFQAVGHGLSSSFLDKVREVGKQFFALPVEEKEKYSRATDGIEGYGNDPILSENQVLDWSYRLFLRLQPVDQRKLRLWPENPTEFREVLDEYGTKVKIIMDVLFKAMAKSLNLEENSFSSRFGERAVMQTRFNFYLSCPRPDLVLGVKPHSDRSGITVLLQDKEVEGLQVFKDDKWFKVPVIPHALVVNLGDQMQIMSNGIFKSPIHRVVTNSERMRISVAMFNEPEPEKEIGPVEGLIDEKRPRLYRDVKNYASFNFECFQKGVVPLESAKI*
>VIT_211s0118g00390.1
MAGSPVATVVPPLAQSVQEMSVNGNEPPPQYFLKENSIQPMDSYLPSDPIPIIDISLLSSSSLSSKGGEEELQKFKSTLTSWGCFQAVGHGLSSSFLDKVREVGKQFFALPVEEKEKYSRATDGIEGYGNDPILSENQVLDWSYRLFLRLQPVDQRKLRLWPENPTEFREVLDEYGTKVKIIMDVLFKAMAKSLNLEENSFSSRFGERAVMQTRFNFYLSCPRPDLVLGVKPHSDRSGITVLLQDKEVEGLQVFKDDKWFKVPVIPHALVVNLGDQMQIMSNGIFKSPIHRVVTNSERMRISVAMFNEPEPEKEIGPVEGLIDEKRPRLYRDVKNYASFNFECFQKGVVPLESAKI*
>Lus10028068|PACid_23181163
MGIVRVQDIALESKEKIPEEFVRHEAEQPAITTVSGVTLEVPTIDLSDPDQEKVQRLVVEASREWGMFQIVNHGIPTELTERLQDVGRTFFELPLEEKELYAKSPGSIEGYGTLLQKEVEGKKGWVDHLFHKVWPPSAVNYRFWPRNPASYREVNEEYTKQLHGVVNKLYNSLSLGLGLEAGEVKEALGGDDLVYLMKINYYPPCPRPDLALGVVAHTDMSSLTLLVPNDVQGLQASKDGQWYNVRYIPNALVVHVGDQMEIVSNGFYKSVLHRTTVSKDQTRMSWPVFFEPPTDHVVGPHRKLVSENNPAKYKTKKFGEYCYCKLNKIPQ*
>Lus10025620|PACid_23144968
MGIVRVQDIALESKEKIPEEFVRHEAEQPAITTVRGVTLEVPTIDLSDPDQEKVQRLVVEASREWGMFQIVNHDIPTELTTRLQDVGRRFFELPLEEKELYAKSPGSIEGYGTLLQKEVEGKKGWVDHLFHKVWPPSAVDYKFWPRNPASYREVNEEYTKHLHGVVNKLYDSLSLGLGLEAGEVREALGGDDLVYLMKINYYPPCPRPDLALGVVAHTDMSSLTLLVPNDVQGLQASKDGQWYNVRYIPNALVVHVGDQMEIVSNGFYKSVLHRTTVSKDQTRMSWPVFFEPPTDHVVGPHRKLVSENNLAKYKTKKFGEYCYCKLNKIPQ*
>Lus10025619|PACid_23145110
MEVEKFQDLAYNGGTAKQLPPQFIRPSHERPENTKAIEGVTVPVVSLAQPHDVLVDQVSKACEEWGFVAVTDHEISSRLIERLQEVGVEFFALPLKEKEAYANDAASGKFEGYGTKMLKQPDEKIEWLDYFFHLTAPRSKINRQFWPKHPPSYSEVTEEYSNEILKLTDKILELLSEGLGLNPEALKSSLGGDEIEAEMKINYYPPCPQPELALGVEPHTDMSALTLLVPNGVAGLQVWKNGNWVAVDYLPGSILVHVGDQIEVLSNGKYKGVLHRTTVNKEKTRMSWAMFMVPPHDKVIGPLPELMDAEKNPPKYPTKTFAEYRYRKINKLPQ*
>Lus10006709|PACid_23152209
MAASVASRVEGLASNGSPTQQTRIVASVASEVESLANNGPPTRKTQIVASVASEVDSLASNGHPKVQNQMAASIASEVESLASNGHPKEQNQMAASVPSRVESLASSGIVSIPKEYIRPENELKSIGDVFEEEKNQEGPQVPTIDLKGMDSEDMVVREKCRAQLIDAAKELGVMHLINHGIPDDLIESVKKAGEEFFNLPVEEKEKYANDQASGKIQGYGSKLANNASGQLEWEDYFFHLVFPEEQRDLSIWPKNPADYTKVTSEYARQLRKLTTKILSVLSLGLGLEEGRLEKEIGGIEELLLQMKINYYPKCPQPELALGVEAHTDISALTFILHNMVPGLQLFYEDKWVIAKCVPNSIIMHIGDTLEILSNGKYKSILHRGLVNKEKVRISWAVFAEPHKEKIILQPLPEVVTDAEPALFPPRTFAQHIEHKVFRKSQEDALLDK*
>Lus10014134|PACid_23152922
MAASRASEVESLASSGHPKEQNQMAASVTSRVESLAISGIVSIPKEYIRPGNELKSIGDVFEEEKNQEGPQVPTIDLKGMDSEDIVVREKCRAQLIDAAKKLGVMHLINHGIPEDLIESVKKSGEEFFNLPVEEKEKYANEQASGKIQGYGSKLANNASSQLEWEDYFFHLVFPEEQRDLSIWPKNPADYTKVTSEYARQLRKLTTKILSVLSLGLGLEEGRLEKEVGGIEELLLQMKINYYPKCPQPELALGVEAHTDISALTFILHNMVPGLQLFYEEKWVIAECVPNSIIMHIGDTLEILSNGKYKSILHRGLVNKEKVRISWAVFAEPHKEKIILQPLPEVVTDAEPALFPPRTFAQHIEHKVFRKSQEDALLAK*
>Lus10004808|PACid_23158597
MNCLQSWPEPIVRVQSLSESGIRKIPDRYVKPPSHRPLNHMQTTSPAAEANIPVIDLSEAFSEDTAVREAAMRKLAAACEEWGFFQVVNHGVDPVLMRKIREIWREFFSLPIDVKQKYANDPVSYEGYGSRLGVEKGATLDWSDYFFLHYLPARLRCPGKWPEYPDSCRELVGEYGKEVVKLGGKLMKIFSTNLGLEQDGLQDAFGGEDFGGCLRVNFYPKCPQPDLTLGLSPHSDPGGMTILLPDENVSGLQVRKDSNWVTVKPAGDAFIINVGDQIQVLSNAVYKSVEHRVIVNSAKDRVSLAFFYNPRGDLPIGPLPELVKPGRPALYPPMTFYEDRLGVWGVY*
>Lus10004387|PACid_23151921
MSNTTTTTTLLHDWPEPIVRVQSLSDSGLHVIPPRYIKPAHQRPNNPPPPPPPLTPILNNNNNINIPIVDLSHGVAAAEEEISAACRDWGFFQVVNHGVNPALMDRVREAWREFFHLPMDVKQSYANSPKTYEGYGSRLGVEKGAILDWSDYYFLHLLPLALKDHRKWPARPSDIREAIDEYGKQVVELCGRLMRILSANLGLEQERLQNAFGGTDIGACLRVNFYPRCPQPDLTLGLSSHSDPGGLTVLLPDDQVPGLQVRRGEDWITVKPAKHAFIVNIGDQVEVLSNAIYKSVEHRVIVNSAMERVSLAFFYNPKSDIPIEPVKELVTEERPSLYPPMTFNEYRLYIRTKGPRGKSQVEALRSPR*
>Lus10008824|PACid_23151890
MGSGSMATPVQELAIGGQDPSERYNYRGNDAGSLNASVPLIEIPVIDVGRLISSPSTESDQLEKLSFALSTWGCFQVVNHGMTSSFVDRVHEISDQFFGLPKEEKHKYIRESDSIEGYGTDMIVAENQTLDWIDRLYLTLSPPNHIQLRFWPQNPQSFRETLEEYGKKIGELNKILLKAMAKSLNLEEKCFLDQYGVEGALMTARFNLYPPCPRPDQIIGVKPHTDASALTFLLQDKQVGGLQFLKGNEWFRVPIIPHALLVNVGDQVEIMSNGVFKSPVHRVVTNSEKERYSLAVFCIPCSDKEIKPAEGLISETRPALYKKVKDYVSIYFEYYQRGRRPIEAAMI*
>Gohir.A05G232900.1
MEVERVQEIANFSKETIPEEFIRTTYEQPALTTVQGTVLEVPVIDLSDPDEEKVVRTIVDASSNWGMFQVVNHGIPHETVRKLKEVGKAFFELPPQEKEAYAKSPGSQSIEGYGTKLQREVEGKKAWVDHLFHKIWPPSEINYQFWPKNPPSYRKNNEEYAKHMHGVVDKLFRCLSLGLGLEGNEMKEAMGGDNMVYLLKINYYPQCPQADLALGVPAHTDMSAITILVPNDVQGLQACKDDHWYDVEYIPNALIVHIGDQIEIVSNGKYKSVLHRAKVNKEKTRISWPVFVEPPSDLEVGPHPKLVNEANPPKFKSKKYSQYCFCKLNKTPQ*
>Gohir.D05G235300.1
MGVVRVQEIANFSKETIPEEFIRTTYEQPALTTVQGTVLEVPVIDLSDPDEEKVVRAIVDASSNWGMFQVVNHGIPRETVGKLKEVGKAFFELPPHEKEAYAKSPGFQSIEGYGTKLQREVEGKKAWVDHLFHKIWPPSEINYQFWPKNPPSYRKNNEEYAKHMHGVVNKLFRCLSLGLGLEGNEMKEAMGGDSMVYLLKINYYPQCPRPDLALGVPAHTDMSAITILVPNDVQGLQACKDDHWYDVEYIPNALIVHIGDQVEIVSNGKYKSVLHRAKVNKEKTRISWPVFVEPPSDLEVGPHPKLVNEANPPKFESKKYSQYCFCKLNKTPK*
>Gohir.A05G393200.1
MEVERVQAIVSSSLTEDNIPTEFIRPEDEQPAITTFHGPIPDIPVIDFSDPDQDNIIRLIAKASRDWGIFQVVNHGIPLDLIQTLQLVGKQFFNLPPEEKEVYAKPPSAHTIEGYGSKVGEDVNGKKNWSDHLFHRIWPASCINHQFWPKNPPSYRAVNEEYAQEVRKVVNKLFKRLSIGLGLEADVLKEGAGGEEIEYLMKINYYPPCPRPDLTLGVASHTDLSAMTVLVPNEVPGLQVFKDDHWIDAKYIPGALIVHIGDQIEILSNGKYKAVLHRTTVDKKKTRMSWPVFLEPPGEFVVGPLPQLVDPQNPPKYKPKKFKDYSYCKLNKLPQ*
>Gohir.D04G021900.1
MEVERVQAIVSSSLTEDNIPTEFIRPEDEQPAITTFHGPIPDIPVIDFSDPDQDNIIRLIANACRDWGIFQVVNHGIPFDLIQTLQLVGKQFFNLPQEEKEVYAKPPSAHTIEGYGSKVGEDVNGKKNWSDYLFHRIWPASCINHQFWPKNPPSYRAVNEEYAQEVRKVVDKLFKWLSIGLGLEADVLKEGAGGEEIEYLMKINYYPPCPRPDLTLGVASHTDLSAMTVLVPNEVPGLQVFKDDHWIDAKYIPGALIVHIGDQIEILSNGKYKSVLHRTTVDKKKTRMSWPVFLEPPGEFVVGSLPQLVDPQNPPKYKPKKFKDYSYCKLNKLPQ*
>Gohir.D04G021800.1
MEVERVQAIVSSSLAKDNIPLEFVRPEDEQPAITTFHGLIPDIPVIDFNHPDQDHIIHLIANASRDWGIFQVVNHGIPFHLIQKLQQVGKEFFDLPQEEKEVYAKPPGALTLEGYGSKIGKDVNGKKNWADHLFHKIWPASCINHQFWPKNPPSYRPVNEEYAQEVRKVVDKLFEWLSMGLGLEADVLKQGVGGEEIEYMMKINYYPPCPRPDLTLGVTSHTDLSAMTVLVPNEVPGLQVFKDGHWIDAKYIPGALIIHIGDQIEILSNGKYKAVLHRTTVDKEKTRMSWPVFLEPPGEFVVGPLPQLLDPQIPPKYKPKKFKDYSYCKFHKLPQY*
>Gohir.A05G393300.1
MEVERVQAIVSSSLAKDNTPLEFVRPEDEQPAITTFHGPIPDIPVIDINHPDQDHIIHLVANASRDWGIFQVVNHGIPFDLIQKLQQVGKEFFDLPQEEKEVYAKPPGALTLEGYGSKIGEDVNGKKNWADHLFHKIWPASCINHQFWPKNPPSYRAVNEEYAQEVRKVVDKLFKWLSTGLGLEADVLKQGVGGEEIEYLMKINYYPPCPRPDLTLGVTSHTDLSAMTVLVPNEVPGLQVFKDGHWIDAKYIPGALIIHIGDQIEILSNGKYKAVLHRTTVDKEKTRMSWPVFLEPPGEFVVGPLPQLVDPQLPPKYKPKKFKDYSYCKFHKLPQY*
>Gohir.D08G195100.1
MVTSVLPRVESLASSGIQSIPKEYIRPQEELTSIGNVFEEEKKEEGPQVPTIDLTEIESEDKEVRERCQQELKKAAMEWGVMHLVNHGISEELMDRVRKVGQKFFELPVEEKEKYANDQSSGNVQGYGSKLANNASGQLEWEDYFFHLIFPEDKRDLSIWPKIPSEYTEVTSEYARQLRGLASKILSALSICLGLEEGRLEKEVGGVEELLLQLKINYYPKCPQPELALGVEAHTDISALTFILHNMVPGLQLFYQGKWVTAKCVPNSIIMHIGDTIEILSNGKFKSILHRGLVNKEKVRISWAVFCEPPKDKIILKPLPETVSETEPPLFPPRTFAQHIEHKLFRKTQDNLSN*
>Gohir.A08G176400.1
MVTSVLPRVESLASSGIQSIPKEYIRPQEELTSIGNVFEEEKKEEGPQVPTIDLTEIESEDKEVQERCRQELKKAAMEWGVMHLVNHGISEELMDRVRKVGQKFFELPVEEKEKYANDQSSGNVQGYGSKLANNASGQLEWEDYFFHLIFPEDKRDLSIWPKIPSEYTEVTSEYARQLRALASKILSALSICLGLEEGRLEKEVGGVEELLLQLKINYYPKCPQPELALGVEAHTDISALTFILHNMVPGLQLFYQGKWVTAKCVPNSIIMHIGDTIEILSNGKFKSILHRGLVNKEKVRISWAVFCEPPKDKIILKPLPETVSETEPPLFPPRTFAQHIEHKLFRKTQDNLSN*
>Gohir.A12G223500.1
MASSIAPRVESLASSGIQSIPKEYIRPKEELASIGNVFEEEKKGGPQVPTIDLKDIESEDIKVRERCLQELKKAAMEWGVMHLVNHGISDQLMDRVRIAGQKFFELPIEEKEKYANDQASGKIQGYGSKLANNASGKLEWIDYFFHLVFPEDKRDLSIWPKTPSEYTEVTSEYARQLRGLASKILSALSLWLGLEEGRLEKEVGGLEELLIQMKINYYPKCPQPELALGVEAHTDVSALTFILHNMVPGLQLFYEGKWITAKYVPNSIIMHIGDTIEILNNGKFKSILHRGLVNKEKVRISWAVFCEPPKEKIILKPLPETVSETEPPLFPPRTFAQLIQHKLFKKT*
>Gohir.A05G393200.2
MEVERVQAIVSSSLTEDNIPTEFIRPEDEQPAITTFHGPIPDIPVIDFSDPDQDNIIRLIAKASRDWGIFQVVNHGIPLDLIQTLQLVGKQFFNLPPEEKEVYAKPPSAHTIEGYGSKVGEDVNGKKNWSDHLFHRIWPASCINHQFWPKNPPSYRAVNEEYAQEVRKVVNKLFKRLSIGLGLEADVLKEGAGGEEIEYLMKINYYPPCPRPDLTLGVASHTDLSAMTVLVPNEVPGLQVFKDDHWIDAKYIPGALIVHIGDQIEF*
>Gohir.A09G165600.1
MNRLMSWPEPVVRVQSLSENGIRTIPDRYIKPISDRPALKSEIHDHLDVPVIDLQNLFDKDPALHQETSRRISSACRDWGFFQVVNHGVSHELMKRTRAVWRDFFELPLEVKQQYANSPSTYEGYGSRLGIEKGAILDWSDYFFLNYLPVTLRNQSKWPAQPASCRELVAKYGAQVTKLCGRLLKAMSINLELKEDYLQNAFGGDEMGACLRVNFYPKCPQPELTLGLSSHSDPGAITILLPDPDVAGLQVRKGGKWITVKPFPNAFIVNVGDQIQVLSNAIYKSVEHRVIVNSEKDRVSLAFFYNPKSDLLIEPAKELVNEDRPALYKPMTYDEYRLYIRMNGPSGKTQIESMKSNR*
>Gohir.D09G161200.1
MNRLMSWPEPVVRVQSLSENGIGTIPDRYIKPISDRPALKSEIHDHLEVPVIDLQNLFGKDPALHQETSRRISSACRDWGFFQVVNHGVSHELMKRTRAVWRDFFELPLEVKQQYANSPSTYEGYGSRLGIEKGAILDWSDYFFLNYLPVTLRNQSKWPAQPVSCRELVAKYGSQITKLCGRLLKAMSINLELKEDYLQNAFGGDEMGACLRANFYPKCPQPELTLGLSSHSDPGAITILLPDPDVAGLQVRKGGKWITVKPFPNAFIVNVGDQIQVLSNANYKSVEHRVIVNSDKDRVSLAFFYNPKSDLLIEAAKELVNEDRPALYKPMTYDEYRLYIRMNGPCGKTQIESMKSNR*
>Gohir.A01G227000.1
MMNCLQSWPEPVVRVQSLSESGIRAIPERYIKPPSDRPGFEKQEHVDIPVVDLKNLFSHDHTLHEETLKLISSACKEWGFFQAVNHGISHELMKRTREVWREFFNLPLEVKQEYANAPTTYEGYGSRLGVQKGAILDWSDYFFLHYLPVYLRNPSKWPSLPSSCRDLISEYGAEVEKLCGRLLKAMSISLGLKEDYLQNAFGGEDIGACLRVNFYPKCPQPDLTLGLSSHSDPGGLTLLLPDHDVAGLQVRKNGKWITVKPVPNAFIVNVGDQIQVMSNAIYKSVEHRVIVNSAKDRVSLAFFYNPKSDLLIEPAKELVSEDRPALYSPMTFDEYRLYIRTYGPCGKTQVEFSESNR*
>Gohir.D01G216800.1
MMNCLQSWPEPVVRVQSLSESGIRAIPDRYIKPPSDRPGFENQEHVDIPVVDLKNLFSHDRTLHEETLKLISSACKEWGFFQAVNHGISHELMKRTREVWREFFNSPLEVKQEYANAPTTYEGYGSRLGVQKGAILDWSDYFFLHYLPVHLRNPSKWPSLPSSCRDLISEYGAEVVKLCGRLLKAMSISLGLKEDYLQNAFGGEDIGACLRVNFYPKCPQPDLTLGLSSHSDPGGMTLLLPDHDIAGLQVRKNGKWITVKPVPNAFIVNVGDQIQVMSNAIYKSVEHRVIVNSVKDRVSLAFFCNPQSDLLIEPAKELVSEDRPALYSPMTFDEYRLYIRTYGPRGKTQVEFSGSNR*
>Gohir.D10G249000.1
MMNSLQDWPEPIVRVQSLSESGLPMIPDRYVKPLSDRPSSNRPENGDANIPIIDLTGLTDDETELSRSTMDRISLACRDWGFFQVVNHGVSPGLMDQARETWRSFFHLPMEIKQAYANSPKTYEGYGSRLGIEKGAILDWSDYYYLHYLPLTLKDYNKWPGSPDYCREVIDEYGKELVKLGGRIMKVLSINLGLNESHLQNAFGGENIGACVRVNFYPKCPQPDLTLGLSSHSDPGGLTILLPDPEVPGLQVRKDDRWITVKPARHAFIVNIGDQIQVLSNANYKSVEHRVIVNSGVERLSLAFFYNPKSDIPIKPVRELVSADKPALYPPMTFDEYRLFIRLNGPKGKSQVESLKSPRCH*
>Gohir.A12G210100.1
MDTKVVSRGFAGSLPVDSVQALASKNLKNIPSRYIRPEVEFEVVSIGESQQIPVIDMSKLDRDDEQKKLHQACKDWGFFQLINHGIADEVIEKMKIDTQEFFKLPLEEKLAYAQLPNEIEGYGQTLVRSADQKLDWNDMLFLFPLPVPLRNMRFWPANPPSFRETFDKYSTELQKVTIYLIKRIAKNLGTDPEMLSSFFEDGVQAIRTNYYPPCAEASKVFGASPHSDSTGLTLLLQVNEVEGLQIKKDEKWVPVKPIPGALIVNIGDIIEIMSNGEYRSIEHRVVVNQEKERLSMAAFHRPKVGTEIGPLADLVRTNKAQYKTMSLEEFLRLRLSRKVRGKHLLNQMKL*
>Gohir.A11G101700.1
MKPLLTDLVSTSDRPNVDEVTFDHSIPLVDLQHFDDGPNRSTVVRAIGDACRNYGFFQVKNHGVSKEVIGKMLHVSKQFFHLPESERLKNYSDDPMKTTRLSTSFNVRTENVSSWRDYLRLHCYPLEDYVHEWPTNPPSFREDTSEYCKITRRLAVRLLEAISESLDLERDYINSALGKHAQHMAINYYPPCPEPELTYGLPVHADPNAITILLQDEVPGLQVLKDGKWIAVNPIPYTFIVNIGDQIQVLSNDSYKSVLHRAVVNCKEERISIPTFYCPSTDAVMGPAPKLIDPLHHPPLYRNFSYSEYYHSFWKRGLNSETCLDMFKI*
>Gohir.D10G249000.2
MMNSLQDWPEPIVRVQSLSESGLPMIPDRYVKPLSDRPSSNRPENGDANIPIIDLTGLTDDETELSRSTMDRISLACRDWGFFQVVNHGVSPGLMDQARETWRSFFHLPMEIKQAYANSPKTYEGYGSRLGIEKGAILDWSDYYYLHYLPLTLKDYNKWPGSPDYCREVIDEYGKELVKLGGRIMKVLSINLGLNESHLQNAFGGENIGACVRVNFYPKCPQPDLTLGLSSHSDPGGLTILLPDPEVPGLQVRKDDRWITVKPARHAFIVNIGDQIQVGILAFH*
>Gorai.009G243600.1|PACid_26761700
MGVERVQEIANFSKETIPEEFIRTTYEQPALTTVQGTVLEVPVIDLSDPDEEKVVRAIVDASSNWGMFQVVNHGIPHETVRKLKEVGKAFFELPPHEKEAYAKSPGSQSIEGYGTKLQREVEGKKAWVDHLFHKIWPPSEINYQFWPKNPPSYRKNNEEYAKHMHGVVNKLFRCLSLGLGLEGNEMKEAMGGDNMVYLLKINYYPQCPRPDLALGVPAHTDMSAITILVPNDVQGLQACKDDHWYDVEYIPNALIVHIGDQVEIVSNGKYKSVLHRAKVNKEKTRISWPVFVEPPSDLEVGPHPKLVNEANPPQFESKKYSQYCFCKLNKTPK*
>Gorai.012G026200.1|PACid_26826466
MEVERVQAIVSSSLTEDNIPTEFIRPEDEQPAITTFHGPIPDIPVIDFSDPDQDNIIRLIANASRDWGIFQVVNHGIPFDLIQTLQLIGKQFFNLPQEEKEVYAKPPRAHTIEGYGSKVGEDVNGKKNWSDYLFHRIWPASCINHQFWPKNPPSYRAVNEEYAQEVRKVVDKLFKWLSIGLGLEADVLKEGAGGEEIEYLMKINYYPPCPRPDLTLGVASHTDLSAMTVLVPNEVPGLQVFKDDHWIDAKYIPGALIVHIGDQIEILSNGKYKSVLHRTTVDKKKTRMSWPVFLEPPGEFVVGSLPQLVDPQNPPKYKPKKFKDYSYCKLNKLPQ*
>Gorai.012G026100.1|PACid_26828767
MEVERVQAIVSSSLAKDNIPLEFVRPEDEQPAITTFHGLIPDIPVIDFNHPDQDHIIHLIANASRDWGIFQVVNHGIPFHLIQKLQQVGKEFFDLPQEEKEVYAKPPGALTLEGYGSKIGKDVNGKKNWADHLFHKIWPASCINHQFWPKNPPSYRPVNEEYAQEVRKVVDKLFKWLSMGLGLEADVLKQGVGGEEIEYLMKINYYPPCPRPDLTLGVTSHTDLSAMTVLVPNEVPGLQVFKDGHWIDAKYIPGALIIHIGDQIEILSNGKYKAVLHRTTVDKEKTRMSWPVFLEPPGEFVVGPLPQLLDPQIPPKYKPKKFKDYSYCKFHKLPQY*
>Gorai.004G205900.1|PACid_26772434
MVTSVLPRVESLASSGIQSIPKEYIRPQEELTSIGNVFEEEKKEEGPQVPTIDLTEIESEDKEVRERCRQELKNAAMEWGVMHLVNHGISEELMDRVRKVGQKFFELPVEEKEKYANDQSSGNVQGYGSKLANNASGQLEWEDYFFHLIFPEDKRDLSIWPKIPSEYTEVTSEYARQLRGLASKILSALSICLGLEEGRLEKEVGGLEELLLQLKINYYPKCPQPELALGVEAHTDISALTFILHNMVPGLQLFYQGKWVTAKCVPNSIIMHIGDTIEILSNGKFKSILHRGLVNKEKVRISWAVFCEPPKDKIILKPLPETVSETDPPLFPPRTFAQHIEHKLFRKTQDNLSN*
>Gorai.006G182900.1|PACid_26829438
MNRLMSWPEPVVRVQSLSENGIGTIPDRYIKPISDRPALKSEIHDHLEVPVIDLQNLFGKDPALHQETSRRISSACRDWGFFQVVNHGVSHELMKRTRAVWRDFFELPLEVKQQYANSPSTYEGYGSRLGIEKGAILDWSDYFFLNYLPVTLRNQSKWPAQPVSCRELVAKYGAQVTKLCGRLLKAMSINLELKEDYLQNAFGGDEMGACLRANFYPKCPQPELTLGLSSHSDPGAITILLPDPDVAGLQVRKGGKWITVKPFPNAFIVNVGDQIQVLSNANYKSVEHRVIVNSEKDRVSLAFFYNPKSDLLIEPAKELVNEDRPALYKPMTYDEYRLYIRMNGPCGKTQIESMKSNR*
>Gorai.002G263100.1|PACid_26793428
MMNCLQSWPEPVVRVQSLSESGIRAIPDRYIKPPSDRPGFENQEHVDIPVVDLKNLFSHDRTLHEETLKLISSACKEWGFFQAVNHGISHELMKRTREVWREFFNSPLEVKQEYANAPTTYEGYGSRLGVQKGAILDWSDYFFLHYLPVHLRNPSKWPSLPSSCRDLISEYGAEVVKLCGRLLKAMSISLGLKEDYLQNAFGGEDIGACLRVNFYPKCPQPDLTLGLSSHSDPGGMTLLLPDHDIAGLQVRKNGKWITVKPVPNAFIVNVGDQIQVMSNAIYKSVEHRVIVNSVKDRVSLAFFCNPQSDLLIEPAKELVSEDRPALYSPMTFDEYRLYIRTYGPRGKTQVEFSGSNR*
>Gorai.011G289300.1|PACid_26811160
MMNSLQDWPEPIVRVQSLSESGLSMIPDRYVKPLSDRPSSNRPENGDANIPIIDLTGLTDDETELSRSTMDRISSACRDWGFFQVVNHGVSPGLMDQARETWRSFFHLPMEIKQAYANSPKTYEGYGSRLGIEKGAILDWSDYYYLHYLPLTLKDYNKWPGSPDYCREVIDEYGKELVKLGGRIMKFLSINLGLDESHLQNAFGGENIGACVRVNFYPKCPQPDLTLGLSSHSDPGGLTILLPDPEVPGLQVRKDDRWITVKPARHAFIVNIGDQIQVLSNANYKSVEHRVIVNSGVERLSLAFFYNPKSDIPIKPIRELVSADKPALYPPMTFDEYRLFIRLNGPKGKSQVESLKSPRCH*
>Gorai.008G242100.1|PACid_26813790
MMSSIAPRVESLASSGIQSIPKEYIRPKEELESIGNVFEEEKKGGPQVPTIDLKDIESEDIKVRERCLQELKKTAMGWGVMHLVNHGISDQLMDRVRITGQKFFELPIEEKEKYANDQASGKIQGYGNKLANSSSGQLEWIDYFFHLVFPEDKKDMSIWPKTPSEYTEVTSEYARQLRGLASKILSALSLCLGLEEGRLEKEVGGLEELLLQMKINYYPKCPQPELALGVEAHTNVSALTFILHNMVPGLQLFYEGKWITAKCVPNSIIMHIGDTIKILNNGKFKSILHRGLVNKEKEKIIPKPLPETVSVMEPPLFPPCTFPQLIQHKLFKKT*
>Ma03_t06970.1
MEVERVQAIASLSVATNDIPPEFVRSEHEQPGITTYRGPVPEIPVIDLEDGDEGRVTRAIAEASQEWGIFQLVNHGIPGEVIRALQRVGREFFELPPEEKEKYAAAPGSLQGYGTKLQKDLEGKKAWVDFLFHNIWPPTHVDHRAWPENPVDYRKANEEYAKHLVGLVEKMLVSLSKGLGLEADVLKHAVGGDDLEFLLKINYYPPCPRPDLALGVVAHTDMSAITILIPNDVPGLQVFKDDHWFDAKYVPDAIIVHIGDQIEKLSNGRYKSVLHRTTVNKEKARMSWPVFCSPPGETVIGPLPQLVSDEQPAQYKTKKYKDYAFCKLNKLPQ*
>Ma10_t25120.1
MEMERVQAIASVCAANGAMPPEFIRSEHEQPGITTYRGPAPEIPVIDLAGDNQDQLTIAVAEASREWGIFQLLNHGIPGEVIRELQRVGMEFFELPQEEKEKYAMVPGSGSLEGYGTKLQKELEGKKAWVDFFFHYVSPPSRVNHAIWPKKPADYRQVNEHYGKHLACLVDRMLMALSRGLGLGDHVLKEALGGDGLEQLLKINYYPPCPRPDLALGVVAHTDMSAITILVPNHVPGLQVFNDEHWIDVNYVPDAVIVHIGDQIEILSNGIYKSALHRTTVNKEKVRMSWPVFCSPPGEMVIGPLQQLVGDESPPKYKAKKYKDYAYCKLNKLPQ*
>Ma08_t24030.1
MAQVKVQAIASMLHSKDTIPPEFVRVEDEQPGATTYRGPAPAVPVIDLADTDRVVDAIADASREWGIFQLVNHGIPAAVIGELQRVGREFFELPQEEKESYAADPRSGSIEGYGTQIQKDPNGKKAWGDYLFHNVWPPSRINHGMWPRQPSSYREANEEYTKYLLGILDKILDSLSLGLGLEGSALKKALGGEEMDMLLKINYYPPCPRPDLALGVVAHSDLSAVTILVPSDVPGLQISKDDRWIDIDYVPGALIIHIGDQIEILSNGKYKSVLHRATVNKEKARISWPVFCSPPPEMTVGPLPQFVSDQNPAKYKTKKYKDYQYCKLNKLPQ*
>Ma10_t25110.1
MEVERVQVIASVCAADGVMPPEFIRSEHEQPGITTYRGPAPEIPVIDLAGADRDRLTIAVAEASREWGIFQLLNHGIPREVIRELQRVGKEFFELPQEEKEMYAMEFKPGSSEGYGTKLQRELEGKKAWVDFFFHYVSPPARVNHAIWPKNPSDYRKANEEYAKHLVGLVDKMLTTLSRGLGLEEHVLKGALGGDGLELRLKMNYYPPCPRPDLALGVVAHTDMCAITFLVPNLVPGLQVFKDEHWIDVNFIPNAVIVHIGDQIEILSNGTYKSVLHRTTVNKEKVRMSWPVFCAPPGEMVIGPLQQLVGDESPAKYKPKKYKDYAYCKLNKLPQ*
>Ma05_t03850.1
MATKVVSVAPRVEILAKSGINEIPTEYVRPESERLDLGDAFEEVKKAAEGPQIPVVDLQGFDSPDEEVRRACVEEVRKAATEWGVMHIVNHGIPLELVEQLRKVGKEFFDLPIEQKEQYANDQSSGKIQGYGSKLANNASGQLEWEDYFFHLIFPEEKINISIWPKQPTDYIEVTKKFGRQLRAVVTKMLEVLSLGLGLEEGKLDRELGGMEDLLMQLKINYYPICPQPDLALGVEAHTDISALSFILHNMVPGLQIYYGGRWVTAKCVPDSIIMHVGDCLEILSNGQYKSILHRGLVNKEKVRISWAVFCEPPKDKIVLKPLEELVADGTPAKFPPRTFEQHIQHKLFKKTRGDFKTPN*
>Ma09_t04370.1
MEVAQEWPEPIVRVQSLADAEAIPERYIKPPSERPNLNPGTAMAAGETECLPVVDLGGLRGGAAERQATMRAVSDACREWGFFQAVNHGVSPALTAAVMEAWRQFFHLPMAEKQAYANSPTSFEGYGSRLGVKKGAILDWGDYFFLQLLPQSIKNYDKWPTLPASLRETTEAYGDELVKLCGVIKEVLSLTLGMDEGFLHRGFGEPGACLRVNFYPKCPQPELTLGLSPHSDPGGMTVLLTDEHVKGLQVRKGDDWITVQPIPDALIVNIGDQIQVLTNATYKSVEHRVTVNATTERLSLAFFYNPDDDLPIEPAAELVTPTSPPVYKPMTFKEYKMYMRMLGPCGKSHVDLHKAA*
>Ma06_t34590.1
MEVAEEWPEPIVRVQTLADAEAVPERYIKPPSERPNLNPGTALAPSETGSLPVIDLAGLSGGAAERRATMLAVSDACRDWGFFQVVNHGVSPELMEGMREVWTAFFRLPMAEKQAYANSPKTFEGYGSRLGVKKGAILDWGDYFFLQLSPHSIRNYDKWPVLPASLRAMTEAYGEELEKLCGVIKKVLSATLGLDEEFLHRAFGEAGACLRVNYYPKCPQPDLTLGLSPHSDPGGMTVLLTDHHVKGLQVRKGDDWITVEPVPGALIVNIGDQIQVLTNATYKSVEHRVVVNAATERLSMAFFFNPNDDLPIQPAAELVTPEAPPLYKRLTFKEYKLFMRMLGPRGKSHVDFVKST*
>Ma11_t22170.1
MDCPKGWPEQVVRVQALSDSGLMTIPDLYVKPPAERPSVGNGGDVTSDIPVIELGGLAEGAAECRATIRAVGDACSEWGFFQVVNHGVSPDLVARVREVWRAFFHLPMEEKQAYANDPKTYEGYGSRVGVEKGAILDWGDYFFLHLLPESIKNQNKWPALPSSCRETVQEYADELAKLCGTLMKALSISLGLDVEQLQTAFGGDAVGACLRVNYYPRCPQPELTLGLSAHSDPGGLTILLADDCVNGLQVRRGDDWVTVQPIPGAFIVNVGDQIQVLSNAVYRSVEHRVVVNAAQERLSLAFFYNPRSDVAIAPVSKLVTPERPQLYRPMTFDEYRLYIRKKGPKGKSQVESLKAQSVN*
>Ma05_t09980.1
MADQLLSTAPDYHSLPENYIRPEDQRPVLTEVVSDAHIPAIDMGAPDRSHVVSQIGHACRSYGFFQVVNHGVPVELMLRLLVVAREFFHLPPTEKAKLYSDDPTKKVRLSTSSNIRKETIRNWRDYLRIHCYPLEEYVPEWPCDPSSFKEVVSAYCKEVRQLGLRLLEAISLSLGLEEDCLVKALGEQGQHMAINYYPRCPQPQLTYGLPAHTDPNALTILLPDPDVAGLQVLKDGRWIAVDPLAHAFVINIGDQLQALTNGKYKSVLHRAVVNPEKERISVASFLCPCNYAIISPPERLISEGSPAMYRSYTYEEYYKKFWSRNLDEEPCLELFQS*
>Ma05_t08170.1
MDDLRQWPEPVVPVQSLSDGGLTSIPEKYVKPPSDRPSLEANLDRGLTMPVVDLRGIYDGSVDSRAAMVAIWDACKEWGFFQVINHGVRPDLVEEMKGVWREFFRRPLDEKQRYANSPATYEGYGSRVGVEKGAVLDWGDYYFLHLLPLSIKSHDRHWPARPSTLRKVTEEYGGEVFKLCGVLLRVLSMGLGLDEEYFRRAFGGDGTASCVRVNLYPKCPQPELTLGLSPHSDPGGLTVLLADDHVEGLQVRKDGAWLTVRPVPGAFIVNVADQIEVISNGIYKSVDHRVIANSKDERLSIAFFYNPEGDVAIGPAPELLTPQLPPLYPCITFNEYRMYVRKRGLSGKSQMKSLKLY*
>Ma07_t15430.1
MDCLQEWPEPIVPVQSLSEAPTLPDRYVKPPSQRPSVGDAARSLDIPVVDLAMLPGGGVVEAVSEACRHWGFFQVVNHGVSMELVRRFREAWRGFFHLPMEEKKRYANSPRTYEGYGSRLGVDEGANLDWGDYYFLHFLPCYLKDHDKWPAVPACLREATDEYGVEVRKLCRRVMRALSLGLGLDADRLQKALGGDDDGVCIRVNFYPRCPRPDLALGLSPHSDPGGMTVLLADDHVHGLQVCKDGVWITVHPLPNAFIINVGDQIQVLSNAEYKSVEHRAIVHAKEERLSVAFFYNPRSDIPIGPVPELLTVTGRAALYRPMTFDDYRLFIRRKGPRGKSQVESLEAMAIPGT*
>Ma05_t31690.1
MDCLQEWPEPVVHVQALSDSALTTIPDLYIKPPSERPSSDKGVATPHIPVIDLGGLAEGAAECRATICAVADACRSWGFFQVVNHGVSPDLVRKVREVWRGFFRLPMAEKQAYANNPRTYEGYGSRVGVEKGAILDWGDYFYLHLLPESIKNQDKWPALPSSCRQTVQEYGDEMVKLCGTLMKVLSISLGLDVDQLQAAFGGDDVGACLRVNYYPRCPQPELTLGLSPHSDPGGLTALLADDCVKGLQVRRGDDWVTVQPVAGAFIVNIGDQIQILSNAKYKSVEHRVTVNAAQERLSLAFFYNPRSDWPIAPVGQLVTPQRPPLYQATTFDEYRMHVRKNGPTGKTQVESLKAI*
>Ma06_t17160.1
MDCLRDWPEPVVRVQSLSDSGATTIPDRYVKPQSERASVDPGDMVGIPVVDLAMLTDDVANCEATVTAIADACRQWGFFQAVNHGVSPGLMRGAREVWRGFFHLPMDEKQRYANSPKTYEGYGSRLGIERGAILDWGDYFFLHFLPLCLMDHDKWPALPPALRETSDEYGAALTKLCRRLLRALSIGLGLDAACLPVAFDDEGVCMRVNFYPRCPQPELTLGLSAHSDPGGMTVLLVDDHVTGLQVRKNDSWITVQPVPDAFIVNVGDQIQVLSNAAYKSVEHRVMVNAAAERLSMAFFYNPKSDVPIGPIRELVTCDRPALYRPMTFDEYRLFIRKKGPRGKSQVDSLVAA*
>Ma04_t23390.2
MADRLLSTVPHHHSLPENYIRPESQRPRLAEVISDAHVPAVDLSSPDKSHVIAQIADACRSYGFFQVLNHGVPVELMVKMMVIALEFFRLPPEEKAKHYSDDPARKMRLSTSFNIRKETVHNWRDYLRLHCYPLEDYVPEWPSNPSSFKEVASAYCKEVRQLGFRLLGAISLSLGLEEKYMEEVLGEQEQHMAVNYYPKCPQPQLTYGLPPHTDPNALTILLQDPDVSGLQVLKHGQWIAVHPQPHAFVINIGDQLQALSNGRYKSVWHRAVVNSEKERMSIASFLCPCNCAIISPPEKLISEASPAMYRSYTYEEYYKKFWSRNLDDEHCLEVFRS*
>lcl|NMUH01000196.1_cds_MQL74206.1_6496
MATTEVLRVESLASSGIAAIPPEYVRPEEERSSLTDALEAAMKAAEGPQIPTVDLAGFTSGDEAARRACVEAVSKAATEWGVMHIVNHGIPLNLIKRMQAAGEAFFALPIEEKEKYANDQSSGNIQGYGSKLANNASGQLEWQDYFFHLIFPEDKANFSIWPKQPANYIEETREFGRQLRVVTSNMLSMLSLGLGVEEGRLEKEVGGIEDLLLQMKINYYPKCPQPELAVGVEAHTDVSALSFILHNMVPGLQVYYEGQWVTARCVPDSIIMHVGDVVEILSNGQYKSILHRGLVNKEKVRISWAVFCEPPREKILLKPLPQLPGPARFPPRTFSQHIQHKLFRKTQGDFTTPN*
>lcl|NMUH01003006.1_cds_MQM03294.1_35563
MECPKSWPEPVVPVQSLTESGATLVPARYVKPPSERPSLDTLDQRRGISCIPVIDLAGLTRGPAERAAAERLISDACRDWGFFQVENHGVSLDLVERMRADWREFFDQPTEAKTAYANSPATYEGYGSRLGVDKGAILDWGDYFFLVFTPQTLRNRDKWPAFPATCRKTTEEYGREVVRLCGALMEALSTSLGLGTGALQRAFGGDDGVGGNLRVNFYPRCPQSDLTLGLSSHSDPGGITILLADERVKGLQVRKDGNWVTVQPRPGNFIVNIGDQLQLLSNGVYKSVEHRVVVNPVEERISFAFFYNPRGDLKLGPLPELVMPDRPALYQPMTFDEYRKYIRLNGPRGKLQLESIATNI*
>lcl|NMUH01000953.1_cds_MQL87110.1_19387
LQTVQHDTGMDRLQEWSEPIVRVQSLSESGATVIPARYVKPPSERPGGDYSSGSGDRPGLRIPVVDLGGLAEGAVGCRAVIRAVSDACREWGFFQVVNHGVNPVLMQQMREVWREFFYLPMEEKQVYANSPKTYEGYGSRLGVEKGAILDWGDYYFLNLLPLSLKNHEKWPLLPNSCRETIEEYGQELMKLCGLLMRVLSLSLGLDVGQLQDAFGGDDVGACVRVNYYPRCPQPDLTLGLSAHSDPGGLTVLLADERVKGLQVRKDGSWVTVQPFPDAFIVNIGDQIQVLSNATYKSVEHRVMVNEAAERVSVAFFYNPKSDLPIGPVRELVTPEHPPLYSPMTFNEYRLYIRKVGPRGKSHVESLKAN*
>lcl|NMUH01002026.1_cds_MQL97278.1_29554
MDDQKEWPEPIVRVQSLSESGAAVIPSRYVKPPSERPCLEPPSSSDDGEGLGIPVIDLGRMAGGGVDCPAKIREISDACRDWGFFQVVNHGVSPDLMRRMREVWREFFHLPMEEKQRYANSPQTYEGYGSRLGIQKGAILDWGDYFFLHLLPPSLKDPNKWPKLPSSCRETVEEYGRELSNLCRAVLGALSTSLDLDAGYLQRAFGGDDVGVCMRVNYYPRCPQPDLTLGLSSHSDPGGLTVLLADDHVKGLQVRRAGAWVTLQPLPDAFIVNVGDQVQVLSNAAYKSVEHRVAVNAAAERMSVAFFYNPKSDLPIGPSPELLSPERPPRYQPMTFDQYRLYIRQKGPRGKSQVDSLLKSSPPCHYSTTVNSDGS*
>lcl|NMUH01001993.1_cds_MQL97029.1_29304
MDCLQDWPEPVVRVQSLSESGAATIPARYVKPSSERPGAEHATSEGAAGIPVIDLAGLAGDSGRCRATMRAVWDACREWGFFQVVNHGVNAELMRRAREEWRGFFHLPMAEKQAYANSPRTYEGYGSRLGVERGALLDWVDYYFLHILPESLKNHDKWPAQPASCRETVEEYCREVVKLCRMLMRVMSMGLGLDVGYLQRAFGGDDEGVCMRVNYYPRCPQPDLTLGLSAHSDPGGLTVLLADDLIGGLQVRRGHAWVTVRPVPEAFVVNVGDQIQVLSNGLYRSVEHRAVVNAEEERISLAFFYNPRSDLPIGPARELATPDRPPLYPAMTFDEYRLDIRKKGPRGKPPLLDSGLHAHDLVV*
>Cagra.1365s0081.1
MTRNPQVIHTQNKTKQNKAAKKQRNCNNQETNKTIESKKKTCFWSSSFLMGKTQKLSAIVPGNKNFKINDIMEVERVQDISSSSLLNEAIPLEFIRSEKEQPAITTFRGPTPAIPVVDLGDSDEESVKRAVVKASEEWGLFQVVNHGIPTELIQRLQDVGRKFFELPSSEKESVAKPVDSKDIEGYGTKLQKDLEGKKAWVDHLFHRIWPPSCVNYSFWPKNPPEYREVNEEYAVHVKKLSETLLGILSEGLGLKRDALKEGLGGETAAYMMKINYYPPCPRPDLALGVPAHTDLSGITLLVPNEVPGLQVFKDDHWFDAEYIPSAVIVHIGDQIMRLSNGKYKNVLHRTTVDKEKTRMSWPVFVEPHREMIVGPLPELTGEDNPPKFKPFAFKDYSYRKLNKLPLD*
>Cagra.6745s0002.1
MVEVERVETLAKSGIISIPKEYIRPKEELESINDVFLEEKKEDGPQVPTIDLKNIESEDQKIRESCIEELKKASLDWGVMHLVNHGIPVDLMERVKKAGEEFFELPVEEKEKYANDQATGKIQGYGSKLANNASGQLEWEDYFFHLVYPEDKRDLSLWPKTPSDYIEATSEYAKCLRLLATKVFKALSIGLDLEPGRLEKEVGGLEELLLQMKINYYPKCPQPELALGVEAHTDVSALTFILHNMVPGLQLFYEGKWATAKCVPDSIVMHIGDTLEILSNGKYKSILHRGLVNKEKVRVSWAVFCEPPKDKIVLKPLSEMVSDECPAKFPPRTFAQHIEHKLFGKEQKELVPEKKEHKELVSEFKHHKELVSEKKEHKELVSEKKDHKELISEKKDYKELVSEKKDHKELVCEKKD*
>Cagra.4190s0012.1
MAAYWPEPIVSVQALSQTGVTTVPSRYVKPSHQRPVLNSSQPDAEIEIPVLDMSNVWGKPEGLRLVRSACEEWGFFQMVNHGVDHALMDKVRAAWREFFELPLDEKRKYANSPDTYEGYGSRLGVVKGAKLDWSDYFFLNYLPSSIRNPSKWPSQPLKIRELIEEYGEEVRKLCERLVETLSESLGLEPNRLMKAFGGEDKVGASLRTNYYPKCPQPHLTLGLSSHSDPGGITILFPDEKVAGLQVRRGDGWVTVKSVPNALVVNMGDQIQILSNGIYKSVEHQVIVNPGMERVSLAFFYNPRCDIPIGPVQELLTESRPALYKPIRFDEYRLLIRQKGPSGKNQVDALLSSR*
>Cagra.1504s0061.1
MNMNKNKVDVKIETKKGSMDEWPEPVVRVQSLAESNLSSLPDRYIKPASLRPTPAQDAPAATNIPIIDLEGLFSEEGTSDDVIMARISEACREWGFFQVVNHGVKPELMDAARESWREFFHMPVNAKETYSNSPRTYEGYGSRLGVEKGASLDWSDYYFLHLLPHRLKDFNKWPSFPPTIREVIDEYGKELVNLSGRIMRVLSTNLGLQEDKFQEAFGGENIGACLRVNYYPKCPRPELALGLSPHSDPGGMTVLLPDDQVFGLQVRKDDTWITVKPHPHAFIVNIGDQIQILSNSTYKSVEHRVIVNSDKERVSLAFFYNPKSDIPIQPLQELVSARSPPLYPPMTFDQYRLFIRTQGPQGKSHVESHISPRPR*
>Cagra.0248s0037.1
MEDERNHNISSSSLPSFCKQLASSSTLRESMELDIPIVDLSVSNEELLVREVTKASEDWGIFQVVNHGIPMALMRQLQVVGKQFFDLPETEKEAVAQEEDIEGYKKNYLQGIKAWDEHLFHRLSPPSIINYKYWPKNPPQYREVNEEYTRHVKKLTKKILGWLSEGLGLPSVTLTQRLGGEMAQYLIRVNYYQPSSKSELAIGAAAHTDIGAITLLVPNEVPGLQVFKDEKWLDVEYMDSAMVVFIGDQLMRMTNGRFKNVLHRAMLDKERLRISWPVFVSPRDDMLVGPLPELTGDENPPKFETLVFKDYTQQTMKIWAVEKLYSL*
>Cagra.0248s0039.1
DIPVIDLSNHDEELVARAVVKASEEWGIFQVVNHGIPTELIRRLQEAGKEFFELPETEKEAVAKPKDSMDTEGYRTKYQKDMEGREPWVDHLFHRIWPPSRVSHRFWPKSPPEYIKVNEEYATHIKKLSEKLMEWLSEGLGLRREALKEGLGGETVEYLMKINYYPPCPDPDMVVGAPDHTDVNGITLLVANEALGLQAFKDDHWIDAKYITSGIIVIIGDQFLRMSNGKYKSVVHRATMDKEKTRISWPVFLESSLDHVFGPLPELTTDDESVPKFKPYVYKDFKFRKLKKLSLD*
>Cagra.0248s0038.1
MSSRNIPFIDLSNQDEELVARAVVKASEEWGVFQVVNHGIPTELIRRLQEVGSKFFELPELEKEAIAKPEDSMDIEGYMTKYEDEARNAWADHLFHRIWPPSKINYRFWPTNPPEYREVNEEYASHMKKLAEKIMEWLSEGLGLPREALKESLGGETVEYLMKINYYPPCPDMDSVLGVPGHSDFNGITLLVANDALGLQVFKDDHWIDTMYITSGIIVIIGDQFQRMSNGKYKSVVHRATRNKEKTRISWPVFVESNLDQVLGPLPELTCGDNSAPKFKSYAYKDFKIRKLKQLTLDD*
>Cagra.1655s0052.1
MNNQDETKVETVSKNSFNEQEREVKTDNMSDQDKNTKEIKIEAKNKNGLSETWPEPIVRVQSLAESNLSIVPDRYIKPPSQRPQTTITNHQPEAAALNIPVIDLDSLFLGNEDDMKKISEACREWGFFQVINHGVKPELMDAARETWKSFFNLPVEDKEVHSNSPRTYEGYGSRLGVEKGAILDWNDYYFLHFRPLPLKDFNKWPSLPSNIREVTDEYGKELVKLGGRLMAILSSNLGLKEEQLQEAFGGDGVGACMRANYYPKCPQPELALGLSPHSDPGGITILLPDEQVTGLQVRHGDTWITVNPHPNAFIVNIGDQVQIVGAESYLIEDPSCSSTF*
>Cagra.5198s0004.1
TIPIIDLSDPNDELVTHKLVKASEEWGVFQVVNHGIPVYLMQQLRELGRQFFELPESEKESVTRPADSQDIEAPTQTYHIWTQDLNAFNAQPQQQLSYDLVTEEYTRNVKKLTEKINGYLSKGLGLRREALTEGIGGDTAVYLLRVNYYPPTSDSVLGAPPHTDFCAITLFIPDEVPGFQVFKDDHWIDVEYTKSSVLVLIGDQFMRMSNGRYKNVLHRSVQNKEKTRMSWPIFVEPNHSLVIGPLPELTGDKNPPKFESSTFKEYVHQMVQNLLRAS*
>Cagra.0248s0036.1
MEVERDQRPHTASLMAETIPVVDLSNLDEEQVSRAVVKASEEWGIFHVVNHGIPMDLIGRLKEVGAQFFHLPEKEKNAVAKQAGSKDFEGYTTNLKYVKGEVWTENLFHRIWPPSCINLTYWPKNPPQYREVIAEYTKETKKLSERVLGYLSEGLGLPREALLQGLGGESTEYVMRINNYPPDPKPELTLGVPEHTDIIGIAIIVTNGVSGLQIFKDDRWFDVHYISTAITVNIGDQILRLSNGKYKNVLHRAIVDKEKQRMSWPVFVDANPDVVIGPLPELITEDSPAKFKPITCKEFKYRRLLKLPVD*
>Cagra.0666s0020.1
MSAVVTNNMELERDQNIPVVDLSDPDQELVARAVVKASEEWGVFQVVNHGIPTEVIQRLKNVGRQFFELSEEEKKAVAKPAVDSREGYKRRYELNLETKTGTVDQLFHNIWPPMSVNYKFWPKNPLDYREANEEYTGHVKLLSEKIMEWLSKGLGLRGEAIKEVTGSEYMIIVNYYHPCPHSDLIEGLDAHTDISGITLIVPNEIPGLQVFKDDHWFDLESIASAVIVIIGDQILRLSNGRYKSVLHKTIVDKERTRMSWPVLVMPTSDMVVGPFPEITGHNDPLKFKPIAYKDYIYRKLRHLSFADHDS*
>HanXRQChr09g0258321
MEIERVQEIASLSNLKGTIPSEFIRLENEQPATTTIHGVVLEVPVIDVSNSDHQSLVASISEASKSWGIFQVVNHGIPNELISKLQNAGKDFFELPQEEKEVIAKPIGYEGVEGYGTKLQKEVGGKKGWVDHLFHRVWPPSAINYQFWPKNPPSYRETNEQYVQSLIPVADNLLGLLSRGLGLEDGEVKQGLGGEDLIYMLKINYYPPCPCPDLALGVVPHTDMSSITILVPNEVQGLQVFKDDHWYDVAYIPNALIVHIGDQIEILSNGKYKSVYHRTTVNKEKTRMSWPMFLEPPPEFEVGPIPKLITQDNPAKFKTKKYKDYVYCKLNKLPQ*
>HanXRQChr09g0258311
MEIERVQEIASLSNLKGTIPSEFIILENEQATTTTIHGAVLEVPVIDLCNPDDQSLVASISEASKSWGIFQVVNHGIPNEHISELQKVGKEFFELPQDEKEVIAKPIGYEGVEGYGTKHQKEVEGKKGWVDHLFHRVWPPSAVNYHYWPKNPPSYRETNEQYTQSLIPVADKLLGLLSRGLGLEDGEVKQGLGCEDMFYMLKINYYPACPCPELDLGLGPHTDMSSITILVPNEVQGLQVFKDDHWYDVAYIPNALIVHIGDQIEILSNGKYKSVYHRTTVNKEKTRMSWPMFLEPPPEFEVGPIPKLITQDNPSKFKTKKYKDFVDCKLNKLPQ*
>HanXRQChr04g0095471
MVISANTRVESLAKSGINQIPKEYIRTQDELTTITDIFQDENNQQCPQVPTIDLNDINSDDPKAREKCRHEIVKAATEWGVMHLVNHGISGDLINRVKAAGESFFDQPVEEKEKYSNDIASGKIQGYGSKLANNACGQLEWEDYFFHLVFPEEKRDLTNWPSTPKDYIPATTEYARQLRALATKIFVVLSLGLGLEEGRLEKEVGGMEEQILQLKINYYPKCPQPELALGVEAHTDVSALTFILHNMVPGLQLFYDGQWVTAKCVPDSIIMHIGDTIEILSNGKYKSILHRGLVNKEKVRISWAVFCEPPKEKIILKPLPETVSEEEPPLFPPRTFHQHMEHKLFRKNNDTLNPK*
>HanXRQChr04g0095451
MLPNFVTFHKNTTSHSTNKNLHQSMVISANTRVESLAKSGIHQIPKEYIRPQHELTTITDIFHDENNQQGPQLPTIDLNDINSNDPKAREKCRHEIVKAASEWGVMHLVNHGISGDLINRVKAAGEGFFDQPVEEKEKYSNDIDSGNRQGYGSRLATNACGQLEWQDYFFHLVFPEEKRDLTIWPSTPNDYIHATTEYARQLRSLVSKILTALSLGLGLDEGRLEKEVGGMEELLLQLKVNYYPKCPQPELALGVEAHTDVSALTFILQNMVPGLQLFHNGQWVTAKCVPDSLIVHIGDTIEILSNGKYKSVLHRGLVNKEKVRISWAVFCEPPEEKIILKPLPETVSEGEPSLFPPRTFLQHMEHKLFRKNNDSVA*
>HanXRQChr14g0459671
MVCPCDWPEPIVRVQSLSESGKPIIPDRYIKPPLDRPSLDTNPLDINIPLIDLAGLNNGDLTVREATLKEISVACREWGFFQVINHGLRPELVDGAREIWREFFHESMEVKQKYANSPKTYEGYGSRLGLQKGAILDWSDYYFLHYLPSSLKDHNKWPDKPTSLREVVEEYSKEIVRLGRDLLEVFSINLGLKDDYLQNKFGGDDIGACLRVNFYPKCPQPDLTLGLSSHSDPGGMTFLLPDEDVSGLQVRRNEQWITVKPARHAIIVNIGDQLQVLSNAIYKSVEHRVIVNPDKERVSLAYFYNPKSDLLIHPAPELVTPETPALYPSMTFDEYRLFIRTRGPQGKSQVESLKSPK*
>HanXRQChr03g0085721
MFQNEEDKRISQVPAIAMEDNTEEIINRSEYGGSIPVDNVQALASKDLKDVPVRYIRSEIESEEVLVDESLQIPVIDISRLAAAGQLGYDDELAKLHVACRDWGFFQLVNHGISEAIDAMKKVAEEFFKLPLEEKMKYAQLPNTIEGYGQAFVLSEEQKLDWGDMLFLLPLPVSLRNLRFWPQNPNSFRETLDEYSNKLCGVSMKLFKLISINLGIEPEAMSKIFDLENCTQGIRMNYYPPCPEARKVLGLAPHSDATGLTLLVQVNEVQGLQIKKNSKWVPIKPIPGSIIVNVGDVLEIMSNGEYSSIEHRAVVDFEKERLSIAAFHSPGLEAMVGPLPELVKGKTPKYKTIDAHEYVKLTINSKLDGKSLIDHMKIQ*
>Manes.02G160700.1
MEIERVQDIACLSKDTIPEVFIRSENEQPIITTVHGVNLEVPVIDMSELDEQKLTHLIVDASQKWGMFQIINHGIPDEIMNQFKSVGKEFFELPQEEKEVYAKTPGTNSVEGYGTSLQKEIQGKKGWVDHLFHKIWPPSVINYKFWPKNPPSYRKANEEYAKSLHGVVDKLFKSLSVGLGLEETELKEAAGGNELVYLLKINYYPPCPRPDLALGVVAHTDMSCITILVPNDVQGLQASRDGHWYDVKYIPNALVIHIGDQIEILSNGKYKAVLHRTTVNKDKTRMSWPVFLEPPTEFTVGPHPKLVDEENPAKYKTKKYGDYCYCKLNKVPQ*
>Manes.02G160600.1
MVVERVQVIASNSRDRDRDIIPEEFIRSEQEQPALTTVHGLDAGIRVIDMSDPDQEKVNNLVVEASEEWGMFQIVNHGIPSEVIMKLQNVGKDFFELPQEEKEVYAKPPGSKEGYGTFLQKEVDGKKAWVDHLFHKIWPTSSINYQFWPKNPPSYREANEEYAKHLQKVADELMKILSLGLGLAENELKEAVGGENLEFLLKINYYPPCPRPDLALGVVAHTDMSSITILVPNDVQGLQVSRDGKWYDVSYIPNALVIHIGDQLQILSNGKYKSVLHRSTLNKDKVRMSWPVFLEPPSEFSVGPHPKLINEENPPKYKTKKFGDYCYCKLNKIPF*
>Manes.18G074900.1
MEIERVQILSHGGLEELPPQFVRPAHEQPQNTKAIEGVTVPVISLSQPHDALVDEVFRASTEWGFFLITDHGMPSSLIQRLQEVSQEFFALPQKDKEAYANDPANGKFEGYGTKMTKSHDEKLEWIDYFFHVMSPPSRVNYEIWPRNPPSYREVCEKYKEEILRLTDELLKLLSEGLGLEEKVLKSHLGSEEIELEMKINMYPPCPQPQLALGVEPHTDMSALTILVPNDVPGLEVWKNGNWVSVQYLPDALFVHLGDQLQVLSNGKYESVLHRSLVNKERMRMSWAVFIAPPHQALIGPLPELVDDEKNPAKFSTKTFAEYRYRKFNKLPQ*
>Manes.01G070200.1
MAARVESLSSSGILSIPKEYIRPQEELTSIGNVFAEEKKVEGPQVPTIDLKEVDCEDEVVREKCREKLVSAAKEWGVMHLVNHGISDDLINRVKKAGKDFFDLPVEEKEKYANDQAEGKIQGYGSKLANNASGQLEWEDYFFHLIFPEEKRDLSIWPKTPTEYTEATSEYARQLRGLATKMLSVLSIGLGLEEGRLEKEVGGLEELLLQMKINYYPKCPQPELALGVEAHTDISALTFILHNMVPGLQLFYQGKWVTAKCVPNSIIMHIGDTIEILSNGKYKSILHRGLVNKEKVRISWAVFCEPPKEKIILKPLSELVTETEPAQYPPRTFAQHIEHKLFRKNQEALLSK*
>Manes.07G130300.1
MNNLQDWPEPIVRVQSLSERCLEEIPDRYIKPPHERPSIKSPSSSSSSPRDDINIPIIDLGGLSGDDDNLRASILREISMACRTWGFFQVINHGVNPELLDSGRKIWREFFHLPMEEKQKYANSPKTYEGYGSRLGVEKGAILDWSDYYFLHYLPLSLKDNNKWPGLPANCREVIEEYGKQVVELCGRLMKVLSINLGLDEARLQDAFGGENIGACLRVNFYPKCPQPDLALGLSSHSDPGGMTLLLPDDHVTGLQVRRGDDWITVKPAPHAFIVNIGDQIQVLSNAIYKSVEHRVIVNSAKERVSLALFYNPKSDIPIKPLKELVTPERPSLYQPMTFDQYRLFIRTMGPRGKSQVEALKSPR*
>Manes.09G105900.1
MDCLQSWPEPVVRVQSLSESGIRQIPQRYVKPPSLRPSLKNNNIFTAQTEVNIPVIDFQNVFSDDQTLRLDTLKSISLACRNWGFFQIVNHGVRPQLLKSMREVWREFFNQPLEMKQEYANSPATYEGYGSRLGVEKGAKLDWSDYFFLHYMPVSLRNQSKWPAVPASCRELVAEYGSEVVSLGGKLMRVFSKNLGLEEDHLIKAFGGDDNVGACLRVNFYPKCPQPDLTLGLSSHSDPGGMTILLPDENVAGLQVRRGDCWLTVKPIPNAFIINIGDQIQVLSNAIYKSVEHRVIVNSDKDRVSLAFFYNPKSDLLIEPTKELVTEDQPALYQPMTFDEYRLYIRTKGPCGKQQVESLKRS*
>Manes.08G092700.1
MNCLQSWPEPVVRVQSLSESGIRQIPHRYVKPASHRPSVKNNNVSSSSSPTEANIPVIDFQNAFSDNQTLRLETLKSISLACSKWGFFQIVNHGVRPELLKSVREVWREFFNQPLEVKQEYANSPDTYEGYGSRLGVEKGASLDWSDYFFLHYMPVLLRNHSKWPRVPASCRELIDEYGSEVVRLGGKLMTIFSKNLGLEEDYLLKAFGGEENVGACLRVNFYPKCPQPDLTLGLSPHSDPGGMTILLPDENVAGLQVRRGETWVTVKPVPNAFIINIGDQIQVLSNAIYKSIEHRVIVNSDKDRVSLAFFYNPKSDLLIEPAKELVTEDQPAVYQAMTYDEYRLYIRTKGPCGKQQVESLKCT*
>Manes.13G024000.1
MLLSTMRGIPPLSCLYIHHLSFCTIIYTFAFRGSHTFSTEMGSFQLANGPSPLSLSSSFILPENKRPYLSQVSTVASIPVIDLNQELSQLIQQVSRACEEYGFFQIINHGVSQELCERMLKTISEFFELPPQERAKFFTTDHTKQIKLFNYNLKVDGQEDKVSMWSETFSHPLHPLDDVAHLLPENPPQYREVFAEYGMEMNELMTKLLRLMSQGLGLEKDCLKKKLGENPILRAQSNFYPPCPDPEMTLGLAVHTDLNALTIVRQSEGVTGLQVIKDGKWVAVDPIPNSFVINLGDQIQVLSNGRYKSVHHRAVTNKVHRRISLATFYVPGKDTVIGPIEDLIDEKHPPVYRSYRYAWFLEEFYRQEGTRRMVKETFELLTS*
>Sapur.002G069400.1
MESERVQNIASTFEDTIPEAFVRSEHEQPAITTVHGIVLDVPVIDVSDPDEEKINRLIADASREWGMFQIVNHGIPSEVISKFQGVGRAFFELPQEEKELYAKPPGSKSIEGYGTFLQKEIEGKKGWVDHLFHRIWPPPAINYQFWPNNPPLYREANEEYVKYLHGVVDKLFKSLSLGLGLEEHELREAVGGDELAYLLKINYYPPCPRPDLALGVVAHTDMCSITILVPNDIQGLQACRDGDWYCVRYIPDALVIHIGDQMEILSNGKYKSVFHRTTVTKDKTRMSWPVFLEPPPDLAVGPHPKLVNEKNPPKYKTKKYGDYCYCKLNKIPQ*
>Sapur.019G013500.1
MEFDRVQTVASLSFDKETIPEEFIRPEKEQPARTASHHGPVPEIPAIDLGDPDQENLVRLIAEASKEWGIFQVVNHGIPCDLISKLQDVGKKFFELPQEEKELIARPRDSKSIEGYGSKLQNNSQAKKSWVDHLFHRIWPPPSINYKFWPSNPPSYREVNEEYAKYLREVADKLLTTLSLGLGLDGHALKEGAGGEEIEFMLKINYYPPCPRPDLALGVVAHTDLSALTILVPNEVPGLQIFKDENWIETKYIPNALIIHIGDQIEILSNGKYKAVLHRTTVAKDKARMSWPVFLESPGELVVGPLPQLINKDNPPKFKTKKFKDYMFCKLNQLPQ*
>Sapur.003G083800.1
MATSSFLLPRVESLSSSGIQSIPKEYIRPQEELTSISNIFEEEKKVEGPQVPTIDLEGIESEDRVVREKCREELVKAAKEWGVMHLVNHGIPDDLIDRVKKAGKAFFDLPIEEKEKYANDQSSGNVQGYGSKLANNASGQLEWEDYFFHLIFPEDKRDNSVWPKTPSDYTEVTSEYSRLLRSLATKVLSVLSLGLGLEEGRLEKEVGGLEELLLQMKINYYPKCPQPELALGVEAHTDVSALTFILHNMVPGLQLFHEGKWITAKCVPNSIIMHIGDTVEILSNGKYKSILHRGLVNKEKVRISWAVFCEPPKEKIILKPLAEVVTEAEPPLFPPRTFAQHIEHKLFRKTQHALLPGKAG*
>Sapur.001G092600.1
MVTSSVLFPRVESLSSSGINCIPKEYIRPQEELNNIGNVFEEVEKDGGPQVPTIDLMEIESEDKTVQDKCREELVRAAKDWGVMHLVNHGIPSDLIDRVRKAGQAFFDLPIEEKEKHANDQASGNVQGYGSKLANNASGQLEWEDYFFHLIFPEDKRDLSVWPKTPSDYTKVTSEYARLLRSLATKILSVLSLGLGLEEGRLEKEVGGMEELLLQMKINYYPRCPQPELALGVEAHTDISALTFILHNMVPGLQLFYEGKWVTAKCVPNSIVMHIGDTVEILSNGKYKSILHRGLVNKEKVRISWAVFCEPPKEKIILKPLTELVTEAEPPLFPPRTFSQHLQHKLFRKTQDSLVPRKAD*
>Sapur.006G082800.1
MMNCLQSWPEPVVRVQSLAASGVRAIPERYIRPPSHRPLTKNDFSPPQEANIPVIDFQNVFSDDQRLRDETLRNIHSACHEWGFFQVVNHGVSHELMKRTSEVWREFFKLPMEVKQEYANTPATYEGYGSRLGVEKGAILDWSDYFFLNYMPESLRNPNIWPATPASCRELVAEYGHEVCKLGGKLMKAFSINLGLEEDLLLKAFGGEENVGACLRANYYPKCPQPDLTLGLSPHSDPGGLTILLPDENVAGLQVCRKGSWLTVEPVPNAFIVNIGDQIQVLSNDIYQSVEHRVIVNSNKDRVSLALFYNPRSDLLIEPSKQLVSDDRPALYPPMTYEEYRLYGRTKGPCGKKQVESLKSPRPCSEC*
>Sapur.008G054700.1
MDMPQDWPEPIVRVQSLSDSGIPLIPDRYVKPPLERPSINSTTLVDVNIPIIDLVGLNGDDRATILDQVSIACREWGFFQVINHGVSHQLMDSAREGWRQFFHSPMEVKQAYANTPKTYEGYGSRLGVEKGAILDWSDYYFLHYLPSPLKDCNKWPTIPADFREVLDEYGKQSVKLCGKLMKVLSINLGLGEERLGNAFGGENIGACLRVNFYPKCPQPDLTLGLSSHSDPGGMTLLLPDNHVPGLQVRKDEKWITVKPAPHAFIVNVGDQIQVLSNAIYKSVEHRVIVNSSKERVSLAFFYNPKSDIPIEPLKELVPPDRPPLYPAMTFDEYRLFIRMRGPSGKSQVESLKSPR*
>Sapur.010G147300.1
MNKLQEWPEPIVRVQSLSDSGGPLIPERYVKPVLERPSVSFSAANDVDIPIIDLAGLYGDDHALRATILDQISIACREWGFFQVINHGVSPRLMDHAREVWREFFLSPMEVKQAYANTPKTYEGYGSRLGVEKGAILDWSDYYFMHYLPSPLKDYNKWPAITDDCRAVLDEYGKQLVELCGRLMKVLSINLGLGEEQLQNAFGGDNIGACMRVNFYPKCPQPGLTLGLSSHSDPGGMTLLLPDSHVPGLQVRRDENWITVKPVPHAFIVNIGDQIQVLSNATFKSVEHRVMVNSSKERLSLAFFYNPKSDIPIEPLKELVAPDRPPLYPAMTFDEYRLFIRMRGPCGKSQVESLKSPR*
>Sapur.006G082900.1
MMKSLLCWPEPVIRVQSLAASGIREIPERYIKSPSHRPSLNNDVSQPQEVDVPVIDFQNLFSSDRGLCDEALRCVHNACREWGFFQIVNHGVSHELMKRTCEVWHEFFNLPLEEKQKYANTPATYEGYGSRVGVEKGASLDWSDYFFLLLMPLSLVNQSKWPAIPASCRELVAEYGSEVVRLGGKLMKVLSMNLGLEEDSLLKSFGGEENVGACLRVSYYPKCPQPDLTLGLSPHSDPGGLTILLPDENVGGLQVCRKGSWLTVKPVPNAFIINIGDQIQVLSNAIYQSVEHRVIVNSNEDRVSLAIFYNPKSDQLIEPCKKLLTEDRPALYKPMTYAEYRLTIRAKGPCGKKQVESLKSPRQSD*
>Sapur.016G102200.1
MMNCLQSWPEPVVRVQSLAASGIQAIPERYIKPPSHRPLSKSDFSLPQEVNIPVIDFENVFSSDHRLRDEALRCIYSACSEWGFFQVVNHGVSHELMKGVREIWREFFNLPVEVKQEYANSPVTYEGYGSRLGVQKGASLDWSDYFFLHYMPVSLRNQNKWPATPASCREMVAEYGREVVKLGGKLMKAFSKNLGLEEDFLLNSFGGEENVGACLRVNYYPKCPQPDLTLGLSPHSDPGGMTILLPDENVAGLQVRRNDSWVTVKPAPNAFIINIGDQIQVLSNAIYQSVEHRVIVNSNKDRVSLAFFYNPKSDLLIEPSKELVTEDRPALYPPMTFDEYRLYIRTKGPSGKKQVESLKSPRP*
>Sapur.019G014200.1
MREVADKLLTTLSLGLGLDGHALKEGAGGEEIEFMLKINYYPPCPRPDLALGVVAHTDLSALTILVPNEVPGLQIFKDENWIETKYIPNALIIHIGDQIEILSNGKYKAVLHRTTVAKDKARMSWPVFLESPGELVVGPLPQLINKDNPPKFKTKKFKDYKFCKLNQLPQ*
>Sapur.019G014100.1
MEYDRVQTVASLSFDKETIPEEFIRPEKEQPARTASHHGPVPEIPAIDLGDPDQENLVRLIAEASKEWGIFQVVNHGIPCDLITKLQDVGKKFFELPQEEKELIANPRDSKNIEGYGSKLKNNPQAKKSWVDHLFHRIWPPPSINYKFWPSNPPSYREVNEEYAKYVESDKKIREMLERRAPQNPPHQCPRCRT*
>BPChr03G18585
MGVERVQDIASLSKDEIPAEFIRSVSEQPGITTVRGEVLEVPTIDLADPDEEKVLRAIVDASRKWGMFQIVNHEIPVEAISKLQAVGKEFFELPPEEKEVYAKPPGPQSVEGYGTKLQKEVEGKKAWVDHLFHRIWPPSAINYNFWPKNPPSYREANEEYAKYLHGVVEKLLKSLSLGLGLEGHELKEAASGDDMVYLLKINYYPPCPRPDLALGVPAHTDMSAITILVPNHVQGLQACRDGQWYDVKYIPNALVIHIGDQLEILSNGKYKSVLHRTTVNKEHTRMSWPVFLEPPQDFEVGPHPKLVNHENPPKYKTKKYGDYVYCKLNKIPQ*
>BPChr03G11623
MEVASVQAIASFSLTTNTIPAEFIRPEKEQPALTTFRGPAPEIPTVDLSDPDQENLVRSIANASREWGIFQVVNHGIPTDVISNLQAAGKAFFQLTQEEKEAYAKPPCGQSIEGYGNKLQKDLDGKKAWVDHLFHRIWPPSLINYNFWPKNPPSYREANEVYAKYVREVADKLFTSLSLGLGLQGDALKEACGGEEMEFMMKINYYPPCPRPDLTLGVVAHTDFSTLTLLVPNEVPGLQVLKDDRWIDAKYIPNALIVHIGDQIEILSNGKYKSVLHRSTVDKEKARMSWPVFLEPPAEFVVGPVPQLIDEEHPPKYKAKKFKDYAFCKLNKLPQ*
>BPChr03G18479
MEVQRVQALAFGGLKELPEQFIRPAHERPENSKAVEGVSVPVISLSHPHDVVVKQVAKACQEWGFFLITDHGLSPSLIQRLQDVGQEFFWLPQEEKEAYANDAASGKFEGYGTKMTKNKDEKVEWIDYFFHFMAPPPKVNYATWPQNPPAYREVTEEYNKEMLRVTDKLLEVLSEGLGLEGKVLKSSLGDEEMEMEMKINMYPPCPQPELALGVEPHTDMSALTILVPNDVPGLQVSKDGNWVAVDYLPNALFVHVGDQLEVLSNGKYKSILHRSLVNKEHTRMSWAVFVVPPPEATIGPLAELVDDKNPPKYSTKTYADYRYRKFNNLPQ*
>BPChr13G10398
MDVQRVQALAFGGLKELPEQFIRPAHERPENCKAVEGFSVPVISLSHPHDMVVKQMAKACQEWGFFLITDHGLSPSLIQRVQDVGQEFFRLPQEEKETYANDAASGKFEGYGTKMTKNKDEKVEWIDYFFHFMAPPPKVNYAAWPQNPPAYREVTEEYNKEMLRVTDKLLEVLSEGLGLEGKVLKSSLGDEEIEMEMKINMYPPCPQPELALGVEPHTDMSALTILVPNDVPGLQVSKDGNWVAVDYLPNALFVLVGDQLEVLGNGKYKSVLHRSLVNKERTRMSWAVFVAPPLEATIGPLAELVDDKNPPKYSTKTFADYRYRKFNNLPQ*
>BPChr13G10350
MGVQRVQALAFGGLKELPEQFIRPAHERPENCKAVEGFSVPVISLSHPHDVVVKQVAQACQEWGFFLITDHGLSPSLIQRVQDVGQEFFRLPQEEKEAYANDAASGKEVTEEYNKEMLRVTDKLLEVLSEGLGLEGNVLKSSLGDEEIEMEMKINMYPPCPQPELALGVEPHTDMSALTILVPNDVPGLQVSKDGNWVAVDYLPNALFVLVGDQLEVLGNGKYKSVLHRSLVNKERTRMSWAVFVAPPLEATIGPLAELVDDKNPPKYSTKTFADYRYRKFNNLPQ*
>BPChr02G23513
MVTSVAPRVESLSSSGIQAIPKEYVRPQEELNSIGNIFDEEKKEEGPQVPTIDLKNIESEDQAVREKCREELKRAAVEWGVMHLVNHGISDELLERVKKAGKVFFDLPVEEKEKYANDQALGKIQGYGSKLANNASGQLEWEDYFFHLVYPEDKRDLSIWPKTPTDYIVATTEYAKQLRILASKVFSVLSLGLGLEEGRLEKEVGGLEELLLQMKINYYPICPQPELALGVEAHTDVSALTFILHNMVPGLQLFYEGKWVTAKCVPNSIIMHIGDTLEILSNRKYKSILHRGLVNKEKVRISWAVFCEPPKEKIILKPLPEVVSEEEPAIFPPRTFAQHIQHKLFRKTQDALDAK*
>Isati.4752s0005.1
MEIERVQDISSSSLLTEAIPLEFIRSEKEQPAITTFRGPTPAIPVVDLSEPGEEIVARAVVKASEEWGIFQVVNHGIPTELIQRLQEVGRTFFELPSAEKEPVAKPADSKDIEGYGTKLQKDLEGKKAWVDHLFHRIWPPSCVNYRFWPKNPPEYREVNEEYAVHVKKLSETLLGILSEGLGLRREALKEGLGGDMAEYMMKINYYPPCPRPDLALGVPAHTDLSGITLLVPNEVPGLQVFKDDHWFDAEYIPSAVIVHIGDQILRLSNGRYKNVLHRTTVDKEKTRMSWPVFLEPHREMVVGPLPELIRDDNPPKYKPFAFKDYSYRKLNKLPLD*
>Isati.6782s0008.1
MEVARNQHISLSSTLAAETVPSEKEKPAVTFQGTAMDVPIVDLSNPNEDLVAREVVKASEEWGVFQVVNHGIPAELIRRLKEVGTEFFELPETEKEAVAKPEDSLDVEGYRTKYQKDLEGRNAWVDHLFHRIWPPSRVSHRFWPKIPTQYREVNEEYASQLKKLSEKIMEWLSEGLCLRREALKEGLGGETVEYLMKINYYPPCPDQDLVIGAPDHTDVNGITFLVANEALGLQAFKDNHWIDVEYTTSGIIVIVGDQFHRMSSGKYKSAMHRAKMDKEKTRISWPVFVESNLDHEFGPLITGDHKFKP*
>Isati.1750s0007.1
MVAVERVESLAKSGIKSIPKEYIRPKEELESINDVFQEEKKEDGPQVPTIDLQDIESEDETVREKCIEELKKAAMDWGVMHLINHGVPVDLMERVKRTGEEFFRLPVEEKEKYANDQATGKIQGYGSKLANNACGQLEWEDYFFHLVYPEDKRDLSLWPKTPSEYIEATSEYAKCLRLLATKVFKALSIGLGLEPDRLEKEVGGLEELLLQMKINYYPKCPQPELALGVEAHTDVSALTFILHNMVPGLQLFYEGKWVIAKCIPDSIVMHIGDTLEILSNGKYKSILHRGLVNKEKVRVSWAVFCEPPKDKIVLEPLPEMVSVESPAKFPPRTFAQHIEHKLFRNEQEELVAEKKD*
>Isati.0644s0012.1
MEVEMDPDHPQVPVVDISHGDEEVVAVAVVKASEEYGIFQMVNHGIPMELIQRLQEAGKRFFELPEPEKEKVGKPLNSTNTQGYAKKSQQDLQGRKALVDHIFHNLWPTSCVDYSYWPTNPPNYREVNEEYARHVEKLLEKILRWLSEGLGLQHEALREGLGGDTMEYMMKVNYYPPCPHTTDLVVGLQAHTDINGLTLLVPNDIPGLQVLKDGHWLDVEYTPSAVIVIIGDQIMRLSNGRYKNVWHRATVDKEEARMSWAALLNPSHDMVIGSLPELTTGDDNPPKFKPLAYEDYKHRKLHKLPLD*
>Isati.6782s0006.1
MAESIPSEFKATAPKDIPVVDLSNPDEDLVARAVVKASEEWGIFQVVNHGIPAELIRRLKEVGTEFFELPETEKEAVARPADSTDLEGYTTDYKKDGEGRKTWADHLFHRVWPPSRINYRFWPKNSPDYREVNEEYAREIKKLSERIMGWLSEGLGLRRDALKEGLGGETMEYLMKLIFYPPCPKLDLLYGAPHHTDLNGLTFLIADEVDGLQAFQDNKWVDVKYDDSGIVVIIADQIKRMSNGRYKSGEHRATMDTERTRISWPVFAEPNLDHVVGPLPELLTGEDSAPKFKPYVYREYKFLKMNKLPLD*
>Isati.0120s0039.1
MVASWPEPIVSVQALSQTGVSTVPNRYVKPAHQRPVYNSDQSGADMEIPVLDMADAWGTPEGLRRVKSACEEWGFFQVVNHGVNQALMEGVRGAWREFFDLPVEEKRKYANSPDTYEGYGSRLGVVKGAKLDWSDYFFLNYLPSSIRNPSNWPSQPPKIRELIEEYGEEVRKLCERLVETLSKSLGLEPNHLMKAFGGEDKVGASLRANFYPKCPQPHLTLGLSSHSDPGGITIVLPDEKVAGLQVRRGDCWVTVKSVPNALIVNIGDQVQILSNGIYKSVEHQVIVNSGMDRVSLALFYNPRSDIPIGPVEELLTENRPALYKPIRFDEYRLLIRQKGPSGKNQVDSLLASTR*
>Isati.7076s0004.1
MNKSSKLMKMNKNKKDVKVETEKGSTMDEWPEPIVRVQSLAESNLSSLPDRYIKPASQRPTTTEDAPAATNIPIIDLQGLFSVEGSPDEVIMAQISEACREWGFFQVLNHGVRPELMDAARESWREFFHLPVTAKETYSNSPRTYEGYGSRLGVEKGAILDWSDYYYLHLLPPHLKDFNKWPSFPPTIRQVIDEYGEEVVKLCGRIMRVLSSNLGLKEDKFQDAFGGENIGACLRVNYYPKCPRPELALGLSSHSDPGGMTILLPDDQVFGLQVRTNDTWITVKPHPHAFIVNIGDQIQILSNSTYKSVEHRVIVNSEKERVSLAFFYNPKSDIPIQPLQELVSTHNPPLYPPMTFDQYRLFIRTQGPRGKSHVESHVSPR*
>Isati.7423s0005.1
MNYKSSKLMKMNKNKKDVKIETKKGSTMDEWPEPIVRVQSLAESNLSSLPDRYIKPASQRPTTTEDAPAATNIPIIDLQGLFSVEGSPDEVIMAQISEACREWGFFQVLNHGVRPELMDAARESWREFFHLPVTAKETYSNSPRTYEGYGSRLGVEKGAILDWSDYYYLHLLPPHLKDFNKWPSFPPTIRQVIDEYGEEVVKLCGRIMRVLSSNLGLKEDKFQDAFGGENIGACLRVNYYPKCPRPELALGLSSHSDPGGMTILLPDDQVFGLQVRKNDTWITVKPHPHAFIVNIGDQIQILSNSTYKSVEHRVIVNSEKERVSLAFFYNPKSDIPIQPLQELVSTHNPPLYPPMTFDQYRLFIRTQGPRGKSHVESHVSPR*
>Isati.6782s0007.1
MEVERSQHISPSSLLADTIPAAEKIPVVDLSNPDEALVARAVVKASEEWGIFHVVNHGIPAELIRRLKEVGREFYELPETEKKAVAKPEDSTDLEGYATNVEGWADHLFHRIWPPSRINYRFWPKNSPDYREVTEEYAREIKKLSERIMGWLSEGLGLRRDAFKEGLGGETVEYLMKLIFYPPCKDLDMNDGAPPHTDFNGMTFLIANEVYGLQAFKDNKWIDVKYDDSMILVIIADEFHRMSNGKYKSAEHRATVDTEKTRISWPVFVEPNLDQVVGPLPGINSGDDNAPKFKPHAYRDFKYNLRNGLPLD*
>Isati.0715s0021.1
MERSQHISPSSLLAETIPAADEIPVVDLSNPDEDLVARAVVKASEEWGIFHVVNHGIPAELIRRLKEVGREFYELPETEKKAVAKPEDSTDLEGYATNVEGWADHLFHRIWPPSRINYRFWPKNSPDYREVTEEYAREIKKLSERIMEWLSEGLGLRRDALKEGLGGETVEYLMKLIFYPPCKDLDMNDGAPPHTDFNGMTFLIANEVYGLQAFKDNKWIDVKYDDSMILVIIADEIHRMSNGKYKSAEHRATVDTEKTRISWPVFVEPNLDQVVGPLPGINSGDDNAPKFKPHAYRDFKYNLRNGLPLD*
>Isati.3013s0018.1
MERSQHISPSSLLAETIPAADEIPVVDLSNPDEDLVARAVVKASEEWGIFHVVNHGIPAELIRRLKEVGREFYELPETEKKAVAKPEDSTDLEGYATNVEGWADHLFHRIWPPSRINYRFWPKNSPDYREVTEEYAREIKKLSERIMGWLSEGLGLRRDAFKEGLGGETVEYLMKLIFYPPCKDLDMNDGAPPHTDFNGMTFLIANEVYGLQAFEDNKWIDVKYDDSMILVIIADEFHRMSNGKYKSAEHRATVDTEKTRISWPVFVEPNLDQVVGPLPDIISGDDNAPKFKPHSYREFKFNLRNGLPLDRDKTS*
>Isati.5352s0003.1
MEVERDPDHPQVPVVDISHGDEEVVAVAVVKASEEYGIFQMRRESGFSSWKRKKVGKPLNSTNTQGYAKKSQQDLQGRKASVDHIFHNLWPTSCVDYSYCPTNPPNYRYGSQVMFVLFFKLISCKDLNPFIREVNEEYARHVEKLLEKILRWLSEGLGLQHEALKEGLGGDTMEHMMKVNYYPPCPHKTDLVVGLQAHTDINGLTLLVPNEIPGLQVLKDGHWLDVEYTPSAVIVIIGDQIMRLSNGRYKNVWHRATVDKEETRMSHDMVIGSLPELTTGDDNSPKFKPLAYEDYKPQATQASFELKKFRNAKTIKKK*
>Isati.0715s0022.1
MEAKRDQHTSPPPETIPTVDLSDPEEELVARAVVKASEEWGAFQVVNHGIPPELMRRLQEVGRQFFELPAAEKEAVAKLPDPECLQGYDAKNLKRLESWNDHLLHKIWPNSCIDYRFWPKNPPSYREVNEEYARHLTKLSETIMGCLSKGLGLGREALKEGLGGGEYMLRINYYPPSDLEIGAAAHTDFAALALLVSNDVPGLQVLKDNHWVDVEYVKNAVVVLVGDQIMRMSNGRYKSVLHRSTMDKEKTRMTWPVLVDPKRGLSVGPLPELIGDENPPKFESLTFEDYIYRKLNMLLRDG*
>Isati.0382s0005.1
MVLERDHDTPSSQVPVVDLSNHDQELVARAVVKASREWGVFQVVNHGIPTELIQRLQNVGRRFFELSEVEKEAVAKPADSREGYARRYTLDLEKRKGTVDQLYHNIWPPSSVNYSFWPKNPQDYREVNEEYTRQVKKLSEKIMEWLSEGLGLRPEAIKEVVGSEYLMNINYYPPCPHPDIIEGLDAHTDVSGFTLLLTNEIPGLQVCKDNQWINVDYIPFAVIVNISDQILRVSNGRYKSVLHKTTVDKERTRMSWAVLVRPTYDTVVGPFPELIGHDNPPKFKPMVYKDYIYRKIRNLPFFDLDS*
>Isati.3712s0003.1
MEAKRDQHTSPPPETIPTVDLSDPEEELVARAVVKASEEWGAFQVVNHGIPPELMRRLQEVGRQFFELPAAEKEAVAKLPDPECLQGYDAKNLKRLESWNDHLLHKIWPNSCIDYRFWPKNPPNYREVNEEYARHLTKLSETIMGCLSKGLGLGREALKEGLGGGEYMLRINYYPPSDLEIGAAAHTDFAALALLVSNDVPGLQVLKDNHWVDVEYVKNAVVVLVGDQIMRMSNGRYKSVLHRSTMDKEKTRMTWPVLVDPKRGLSVGPLPELIGDENPPKFESLTFEDYIYRKLNMLLRDG*
>Isati.1778s0010.1
MVLERDHDTPSAQVPVVDLSNHDQELVARAVVKASKEWGVFQVVNHGIPTELIQRLQNVGRRFFELSEVEKEAVAKPADSREGYARRYTLDLEKRIGTVDQLYHNIWPPSSVNYSYWPKNPQDYREVNEEYTRQVKKLSEKIMEWLSEGLGLRPEAIKEVVGSEYLMNINYYPPCPHPDIIEGLDAHTDVSGFTLLLTNEIPGLQVCKDNQWINVDYIPFAVIVNISDQILRVSNGRYKSVLHKTTVDKERTRMSWAVLVRPTYDTVVGPFPELIGHDNPPKFKPMVYKDYIYRKIRNLPFFNLDS*
>Isati.6569s0008.1
MGFFKWLIMAGIPMELIQRLQEAGRRFFELPEPEKEKVGKPLNSTNTQGYAKKSQQDLQGRKALVDHVFHNLWPTSCVDYSYWPTSPPNYREVNEEYARHVEKLLEKILRWLSEGLGLQHEVLKEGLGGDTMEYMMKVNYYPPCPHKTDLVVGLQAHTDINGLTLLVPNEIPGLQVLKDGHWLDVEYTPSAVIVIIEAKQWEVQERVAVWHRATVDKEETRMSWAALLKPRHDMVIGSLPELTTGDDNPPKFKPLAYEDYKHRKLHKLPLD*
>Isati.6782s0005.1
MKVERDQTVSSPTIPIVDLSNLDTELVARTVVKASQDPRVGSFSGGESRDPQGTYPEFTEETEKEAVATPPNSKDIQGYVTSSQKDVEDKVDRVDHLIHNLSPPSWIDYKYWPENPSEYRKVNKEYARYVKKLVEKILGWLSEGLGLDREALINRGFGGGDKAVYTMKVNYYPPCPQPNLVLGLHPHTDIHGLTVLVPNEIPGLQVFKDDQWFDVQYNPTAIVFLIGDPILRMSNGKYKNVLHRAKLNKEKTRMSWVVLLKPTYDMVIGPLTKLTGDGDETPKFKSITYGEHVYRKVNNLPLD*
>Isati.1317s0015.1
MVLERDLNIPFSQVPVVDLSNPDQELVAREVVKASEEWGVFQVVNHGISTELIQRRLARLDDSREGYARRYALDLEKRIGTVDQLYHNILPPSSVSYSYWPKNPQDYRQLKILSEKIMEWLSEGLGLRRDAIKEVVGSEYLMNINYYPSCPHPDLIEGLDAHTDVSGLTLLLTNEVPGLQVCKDDEWINVDYIPFAIIVNMGDQILMLSNGRYKSVLHKTTVDKERTRMSWPVLVRPTNDMVVGPFPELISHNNPRKFRPMAYKDYLHRKFRNLPFFDLDS*
>Isati.0715s0020.1
MEWLSEGLGLRREALKEGLGGETVEYLMKINYYPPCPDQDLVIGAPDHTDVNGITFLVANEALGLQAFKDNHWIDVEYTTSGIIVIVGDQFQRMSNGKYKSAMHRAKMDKEKTRISWPVFVESNLDHEFGPLITGDHKFKPYVYKDFKFRKLKKLPLD*
>Isati.6782s0004.1
MEAKRDQHTSPPSERIPTVDLSDPEEELVVRAVVKASEEWGAFQVVNHGIPPELIRRLQEVGRQFFELPAAEKEAVAKLPDSECLEGYDAKNLKRVVSWNDHLLHKIWPHSCVDYRFWPKNPPNYREVNEEYARHLTNLSETIMGCLSKGLGLGREALKEGLGGGEYMLRINYYPPSDLEIGAAAHTDFAALALLVSNDVPGLQVFKDDHWVGVEYIDSAVVVLVGDQIMRMSNGRYKSVLHRSTMDKEKTRMTWPVLVDPRRGFSVGPLPGLIGDENPPKFESLTFGDYVYRKVNMLLRDG*
>Isati.7707s0002.1
MVLEREHDIPSSQVPVVDLSNPDQELVARAVVKASEEWGVFQVVNHGIPTELIQRLQNVGRQFFELSETEKEAVAKPADSREGYARRYTMDLEKRIGTVDQLYHNLWPLSSVNYSYWPKNPQDYREVNEEYTRHVKMLSEKIMECLSEGLGLRPDAIKEVVGGEYLMNINYYPPCPHPDLIEGLDAHTDVSGLTLLLTNEIPGLQVCKDDQWNDVDYIPFAVIVNISDQILRVSNGRYKSVLHKTTVDKERTRMSWAVLVRPTYDTVVGPFPELIGHDNPPKFKSMAYKDYIYRKIRNLPFFDLDS*
>Isati.7517s0001.1
MELIQRLQEAGKRFFELPEPEKEKVGKPLNSTNTQGYAKKSQQDLQGRKALVDHIFHNLWPTSCVDYSYWPTNPPNYREVNEEYARHVEKLLEKILRWLSEGLGLQHEALREGLGGDTMEYMMKVNYYPPCPHKTDLVVGLQAHTDINGLTLLVPNEIPGLQVLKDGHWLDVEFTPSAVIVIIGDQIMRLSNGRYKNVVAQSDGR*
>Isati.0413s0021.1
MVLEREHDIPSSQVPVVDLSNPDQELVARAVVKASEEWGVFQVVNHGIPTELIQRLQNVGRQFFELSETEKEAVAKPADSREGYARRYTLDLEKRIGTVDQLYHNLWPPSSVNNSYWPKNPQDYREVNEEYTRHVKMLSEKIMECLSEGLGLRPDAIKEVVDGEYLMNINYYLPCPHPDLIEGLDAHTDVSGLTLLLTNEIPGLQVCKDDQWIDVDYIPFAVIVNISDQILRVSNGRYKSVLHKTTVDKERTRMSWAVLVRPTYDTVVGPFPELIGHDNPPKFKPMVYKDYIYRKIRNLPFFNLDS*
>Isati.1337s0002.1
MVLEREHDIPSSQVPVVDLSNPDQELGVVNHGIRTELIQRLQNVGRQFFELSETEKEAVAKPADSREGYARRYTLDLEKRIGTVDQLYHNLWPPSSVNNSYWPKNPQDYREVNEEYTRHEKMLSEKIMECLSEGLGLRPDAIKEVVGGEYLMNINYYPPCPHPDLIEGLDAHTDVSGLTLLLTNEIPGLQVCKDDQWIDVDYIPFAVIVNISDQILTVSNGRYKSVLHKTIVDKERTRMSWAVLVRPTYDTVVGPFPELIGHDNPPKFKPMAYKDYIYRKIRNLPFFDLDS*
>Isati.3013s0017.1
MEAKRDQHTSPPPENIPTVDLSDPEEELVARAVVKASEEWGAFQVVNHGIPPELLRRLQEVGRQFFELPAAEKEAVAKLPDPECLQGYDAKNLKRLESWNDHLLHKIWPNSCIDYRFWPKNPPSYRLEEIGAAAHTDFAALALLVSNDVPGLQVLKDNHWVDVEYVKNAVVVLVGDQIMRMSNGRYKSVLHRSTMDKEKTRMTWPVLVDPKRGLSVGPLPELIGDENPPKFESLTFEDYIYRKLNMLLRDG*
>Isati.7517s0001.2
MELIQRLQEAGKRFFELPEPEKEKVGKPLNSTNTQGYAKKSQQDLQGRKALVDHIFHNLWPTSCVDYSYWPTNPPNYREVNEEYARHVEKLLEKILRWLSEGLGLQHEALREGLGGDTMEYMMKVNYYPPCPHKTDLVVGLQAHTDINGLTLLVPNEIPGLQVLKDGH*
>GBI00028223
GNYLWSRATHTVMAPTRVQYVAESRPQTIPLEFVRPVEERPINTTFNDDIGLGRQIPVIDMCSLEAPELRVKTFKEIARASKEWGIFQVINHAISPLLFESLETVGKQFFQLPQEEKEAYACTGEDGSSTGYGTKLACTTDGRQGWSDFFFHMLWPPSLRDFSKWPQKPSSYIEVTEEYSKGILGVLNKLLSALSISLELQESALKDALGGENLEMELKINYYPTCPQPEVAFGVVPHTDMSALTILKPNDVPGLQVWKDEKWITAHYVPNALIIHIGDQIQILSNGKFKSVLHRSLVNKEKVRMSWPVFCSPPLDTVIGPLKELIDDSNPPLYNARTYREYKHRKINKLGQ*
>GBI00018771
EFVRPVEERPINTTFNDDIGLGRQIPVIDMCSLEAPELREKTFKEIARASKEWGIFQVINHAISPSLFKSLETVGKQFFQLPQEEKEAYACTGEDGSSTGYGTKLACTTDGRQGWSDFFFHMLWPPALKDFSKWPQKPSSYIEVTEEYSKVILGVLHKLLSALSISLGLQESALKDALGGENLEMELKINYYPPCPQPDVAFGVVPHTDMCAITILKPNDVPGLQVCNHDKWITAHYVPNALIIHIGDQIEILSNGKYKSVLHRTLVNKEKVRMSWPVFCSPPLDTVIGPLKQLIDENNTPLFNAKTYREFKHRKINKLSQ*
>GBI00029943
MLHIFIHSYHIIPHRKIAHQATSLIVTVWIANYREQRSKMVSTRVESLAQSGLLTIPSEYIRPVEERPTDCIIVNAEEEKNGKYDERTGQIPVVDMAGWEEGGEARRKEIMRQVAEASEEWGVMQVLNHGISDSLIARLQAAGKAFFDLPIEEKEVYANDSASGKIAGYGSKLANNASGQLEWEDYYFHLLWPTHKRDMTTWPKYPSDYIEATDEYGREIRKLVSRILGTLSMELGLEESRMETILGGQDLEMQLKINYYPRCPQPELALGVEAHTDISALTFLLHNMVPGLQLFKDGKWVTAKCIPGALIVHIGDQVEILSNGKYKSGLHRGLVNKEKVRISWAVFCDPPKDAMIGPMKELINEKNPPLFAAKTFKDHTDHKLFKKGQSKKN*
>GBI00022397
MEYLAYQICTCAHLKNANTSPPARLRFKS****************ERENVLKQLGSACEEWGFFQIVNHGIPVTLMESMMGVAKDFFALSVEEKQAYAALPGIATQGYGNKYAQRENVTRDWRDYFYLLLQPHSIRDYAYWPTKPATFREVMEEYSEETKKLAKRLLAAFSLNLGLPENYLEKALGEPHQNVLINFYPRCPQPELTAGFNTHSDIGAVTLLLQEPGSTALHVRKGDAWIPVIAAPGALLVNVADQVEILSNGRYKSVEHRVVVDKEKPRVSIPVFCDAAPQTLIKPAPELIRSTETLNTEVEVGTNDTCKYESIIFKNHEIAFYTDGANGKKYVQAYIIQT*
>Dca12008.1
MGISSERVQNIALKSQNIDDIPPEYIRLEDEQPAITTVLDTVLEVPAIDLSLEEDDVVKLVLSASKEWGLFQVTNHGIPTEVIEKLQKVGKMFFELPQEEKETIAKPEGGVEGYGTMLQKEIQGRKGWVDHLFHKVWPPSVINYQWWPKTPSYREANEEYTKYLRIVADKLFKCMSKGLGLEEDEVKKSCGNEDIVYLLKINYYPPCPRPDLALGVAAHTDLSVITILVPNDVAGLQVSRDGRWYDVKYIPNALIIHVGDQMEIMSNGEYKAVLHRSTVNKERTRISWPVFLEPPSDFAVGPIPKLISDEKPAKYKTKVFSEYKYCKLNKLPM*
>Dca60988.1
MHVERVQTLVHGGIHELPPQFIRPLSERPMNSQPVTGLSPPVISLSEPRDVVVKEISAAAKEWGFFAIKDHSVPTSLIRQIQDVGQEFFALPQKEKEKYANDPSNGKFEGYGTKLTKNPDEKLEWIDYFFHVMAPTSKVNYEIWPQHPTTYREVTEQYNKEILRITDEILGLLSEGLNLEQKTLITKLGGEELEVEMKINMYPPCPQPELALGVEAHTDMSALTILLPNHVPGLQIWKDDTWAAVDYLQDALYVHIGDQLQILSNGKYKSVLHRSLVNKDETRMSWAVFCVPPSDTVIGPLPELVNDQNPAIYSAKTYAQFRYNKINKLPQ*
>Dca45763.1
MGISSERVQNIALKSQNIDDIPPEYIRLEDEQPAITTVHDTVLEVPEIDISLEEDDVEEKETIAKPEGGIEGYGTMLQKEIQGRKGWVDHLFHKVWPPSVINYQWWPKTPSYREANEEYTKYLRIVADKLFKCMSKGLGLEEDEVKKSCGNEDIVYLLKINYYPPCPRPDLALGVAAHTDLSVITILVPNDVAGLQVSRDGRWYDVKYIPNALIIHVGDQMEIMSNGEYKAVLHRSTVNKERTRISWPVFLEPPSDFAVGPIPKLISDEKPAKYKTKVFSEYKYCKLNKLPM*
>Dca23371.1
MGVATKIAPSRVETLASSGIECIPKEYVRPEEELTSIGDVFEEEKKDDGPQVPTIDLKDIASEDPEVRAKAIHELKKAAMEWGVMHIVNHGISEELINRVKVAGETFFEFPIEEKEKYANDQDSGNVQGYGSKLANNASGQLEWEDYFFHLAYPEEKRDMSIWPKSPEDYIPAVSEYSKELRSLATRIFSALSVALGLEEGRLEKEVGGLEELHLQMKINYYPKCPQPELALGVEAHTDVSALTFILHNMVPGLQLFYEGKWVTAKCVPNSIIMHIGDTIEILSNGKYKSILHRGLVNKEKVRISWAVFCEPPKEKIILKPLPDLVNESDPARYPPRTFAQHIQHKLFRKAQDVQSPVTN*
>Dca50433.1
MAAPTTTIALPMKFELPSTRVQELLKFSCNDVPERYVFNSNSDTDASVLPWMNSSVIDLALLLDLSSPAGKNELVKLRDALTSWGCFQLVNHGVASELMDRLHRLGKEFFSLPIEEKLKYSRTAEWFEGYGCDIVSEDQPINWNDRLHLRILPVVQRNFKLWPQIVPNFRETLEEYTVGMRKVLETILKSIATSLTLDENTLYNKFGEDGNMFSRFNYYPPCPHPDRVLGLKPHSDGTLITILLQDKDVEGLQVLRDGQWYKVPVIPDALFINVGDQLEIITNGILKSPVHRAMIDKEKARMSVAVPSSVQPNKEVGPLSELINEDTPRLYKTVKDYIPTFLQYYARGESAIDAMKIQP*
>Thint.17G0455600.1
MAGAQSVQALASSLGALPPEFVRSEHEQPRATTFRGAAAPEIPVIDMSSPDAGRRMAEAAREWGIFQVVGHGVPAEAVAELQRVGREFFGLPQEEKLRYAMDPAEGRTEGYGSTLRKGDLEGKKAWADFLFHNVAPPAAVNHAIWPENPEGYREANEAYCDHMVRLTRELFERLSVELGLEDGAMAAAFGGDDVVLLQKINFYPPCPQPELALGLAPHTDMSTLTVLLPNEVQGLQVFKDGCRYDVKYVPGALIVHIGDQIEIMSNGRYKAVLHRTTVSREKTRMSWPVFVEPPVEHVVGPHPQLVTDESPAKYKAKKFKDYKYCKINKLPQ*
>Thint.17G0455900.1
MAGAQSVQALASSLGALPPEFVRPEHEQPRATTFRGAAAPEIPVVDMSSPDAGRRMAEAAAEWGIFQVVGHGVPAEAVAELQRVGREFFALPQEEKQRYAMDPAEGKTEGYGSTLRKGDLEGKKAWADFLFHNVAPPAAVNHAVWPESPEGYREANEAYCSHMVRLTRELFERLSAELGLQEGAMAEAFGSDDVVFLQKINFYPPCPQPELALGLAPHTDLSTLTVLLPNEVQGLQVFKDGCWYDVNYVPGALIVHIGDQIEIMSNGRYKAVLHRTTVSREKTRMSWPVFVEPPVEHVVGPHPQLVTVESPARYKAKKFKDYKYCKINKLPQ*
>Thint.18G0420700.1
MARAAAQSVQALASSLGALPPEFVRPEHEQPRATTFRGAAPPEIHVVDMSSPDAGRRMAEAAAEWGIFQVVCHGVPAGAVAELQRVGREFFALPQEEKQRTEGYGSTLRKGDLEGKKAWADFLFHNVAPPAAVNHAVWPESPEGYREANEAYCGHMVRLTRELFGRLSAELGLQEGAMAEAFGGDDVVLLQKINFYPPCPQPELALGLAPHTDMSTLTVLLPDEVQGLQVFKDGCWYNVNYVPGALMIHIGDQIEIMSNGRYKAVLHRTTVSREKTRMSWPVFVEPPPEHAVGPHLQLVTDEFPAKYKAKKFKDYKYCKINKLPQ*
>Thint.V0672200.1
MAGVVQSVQVLASSLGALPPEFVRPEHERPRATTFRGASPLQIPVVDMSLPDAGCRMVEAAREWGIFHAVNHGVPVDAVAELQRVGREFFALPQEEKQRYAMDPASGKTEGYGSTVQRSSGDKKMWSDFLFHSISPPAAVNHGFWPEKPRGYREANEAYCGHMRRLIREVLERLSAGLGLEEGAMAEAFGCDDDGMVLMQKVNFYPPCPQPELVLGFAPHTDLCALTVLVANDVPGLQVSKDGLWCDVEHVPGALIVNVGDQIEIFSNGRYRAVLHRVTVSREKTRMSWGVFVEPRREYVVAPHRRLVAGEIPAKYDYKGKTFENYRYCRINKLPQ*
>Thint.02G0077300.1
MAGTSVQALAALPPELVTSEHEQPRATVAPEIPMVDMSSPDAGGRMAEAAREWGIFQVVGHGVPAEAMAELQRVGRDFFALPQEEKRRYAMDPAEGKTEGYGSTLRKGDVEGKKASADFLFHNVAPPAAVNHAVWPENPGGYREANEVYCIHMLRLTRELFGRLSTELGLDEGAMAEAFGRDDGVLLQKINFYLPCPQPELALGLAPHTDLSALTVLLPNEVQGLQVFKDGCWYDAQYVPGALIVHIGDQIEILSNGRYKAVLHQTTVNKEKTRMSWPVFVEPPAEHVVGPHPQLVTDESPAKYNAKKFKDYKYCKINKLPQ*
>Thint.15G0647000.1
MAGVVQSVQALASSVGALPPEFVRPEYERPRATTFCGASPLEIPVVDMSLPDAGCRMVEAAREWGIFQPVNHGVPTEAVAELQRVGREFFALPQEEKQRYAMDPASGRTEGYGSTVQRSPSDKKTWSDFLFHNVAPPAMVNHGVWPENPRGYREANEAYCGHMRRLIREVLERLSAGLGLEEGAMAEAFGGGDDGVVLVQKINFYPPCPQPELALGFAPHTDLCALTVLVSNDVPGLQVSKDGRWYDVEHVPGALIVHIGDQIEILSNGMYRAVLHRATVSKDKTRMSWPVLVEPRKEYIVGPHPWLVAGEIPAKYNYKAKTFEDYKYCKINKLPQ*
>Thint.V0244300.1
MARVEALSMSGATAIPAEYVRPQEERQGLGDAYDEAVASWSAAGSPRIPVVDVAAFDAVDPGSPSSLAVVDAVRAAAEDWGVMHVAGHGIPEDLIDALRGAGTGFFRMPIEDKEAYANDPAAGKLEGYGSRLAGSAGEDGKREWEDYLFHMLHPDARADHARWPAHPPEYVPVTKSFGEHVSALSSRLLAILSLGLGVPADTLERRLRLTSAEVEDDLLLKLKINYYPRCPQPELAVGVEAHTDVSALSFILTNGVPGLQVLLPGDGQTWVTARDEPGTLVVHVGDALEILSNGCYTSVLHRGLVNRQAVRVSWVVFAEPPPDSVLLRPLPELLADGAETPRFEPRTFRQHLERKEEAKKRPVAAQEEEKEEATKPPVAVEEEHKVVKKEQSEQEETKMAPVTANLVEVN*
>Thint.01G0527300.1
MARVEALSMSGATAIPAEYVRPQEERHGLGDAYDEAAASWSTAGSPQIPVVDVTAFDAADPGSPSSLAVVDAVRAAAEDWGVMHVAGHGIPEDLIDQLRGAGTGFFRMPIADKEAYANDPAAGRLEGYGSRLAGSAGEDGKREWEDYLFHMLHPDACADHALWPAHPPEYVPVTKTFRERVSALSSRLLAILSLGLGVPADTLERRLRLTSGDAQAEDDLLLKLKINYYPRCPQPELAVGVEAHTDVSALSFILTNGVPGLQVLRPGHDDWVTARDEPGTLVVHVGDALEILSNGRYTSVLHRGLVNRQAVRVSWVVFAEPPPDSVLLRPLPELLADGAETPRFEPRTFRQHLDRKVLKKNNDQQDEEAKKPPVAPPEEEKETTEPPEAAERLVAGEEEHKVVKKEQSEEEEPRLERRRWQPT*
>Thint.10G0197600.1
MSSCFNGGAGWPEPVVRVQAVSDTCGETIPERYVKLPLDRPSATTLQPAVSHGGGSLNIPVVDMSMPDSDETVRAVDAACREWGFFQAVNHGVSPELLRRARSSWRGFFRQPAEVRERYANSPATYEGYGSRLGTTKGGHLDWGDYYFLHLLPPSIKSHDKWPSLPSTLREATEEYGEEVVKLCRRVSKVLSKGLGLDGGRLQAAFGGEGGEGACMRVNFYPRCPQPELTLGVAAHSDPGGMTMLLVDDHVRGLQVKKDGQWITVDPVPDAFIVNVGDQIQVLSNAAYKSVEHRVTVSAAEERLSLAFFYNPRSDVPVAPMAELVAPGRPALYPEMTFDEYRAHIRQRGLSGKAQLQSLQNANSSVAS*
>Thint.11G0121300.1
MSSCFNGGAGWPEPVVRVQAVSDTCGETIPERYVKPPLDRPSATTLQPAVSHGGCGLNIPVVDMSMPDSDETVGAVDAACREWGFFQAVNHGVSPELLRRARSSWHGFFRQPAEVRERYANSPATYEGYGSRLGTTKGGHLDWGDYYFLHLLPPSIKSHDKWPSLPSTLREATEEYGEEVVTLCRRVSKVLSKGLGLDGGRLQAAFGGEGGEGACMRVNFYPRCPQPELTLGVAAHSDPGGMTMLLVDDHVRGLQVRKDGQWITVDPVPDAFIVNVGDQIQVLSNAAYKSVEHRVTVSAAEERLSLAFFYNPRSDVPVAPMAELVAPGRPALYPEMTFDEYRAHIRQRGLSGKTQLQSLQNSNSSVAS*
>Thint.12G0145900.1
MSSCFNGGAGWPEPVVRVQAVSDTCGVTIPERYVKPPLDRPSATTLQPAVSHGGGGLNIPVVDMSMPDSDETVRAVDAACREWGFFQAVNHGVSPDLLRRARSSWRGFFRQPAEVRERYANSPATYEGYGSRLGTTKGGHLDWGDYYFLHLLPPSIKSHDKWPSLPSTLREATEEYGEEVVKLCRRVSKVLSKGLGLDGGRLQAAFGGEGGEGACMRVNFYPRCPQPELTLGVAAHSDPGGMTMLLVDDHVRGLQVKKDGQWITVDPVPDAFIVNVGDQIQVLSNAAYKSVEHRVTVSAAEERLSLAFFYNPRSDVPVAPMVELVAPGRPALYPEMTFDEYRVHIRQRGLSGKAQLQSLQNANSSVAS*
>Thint.01G0527000.1
MARVEALSMSGATAIPAEYVRPQEERQGLGDAYDEAAASWSAAGSPRIPVVDVAAFDAADPASPSSLAVVDAVRAAVEDWGVMHVAGHGIPEELIDALRGAGTGFFRMPIEDKEAYANDPAAGRLEGYGSRLAGSAGEDGKREWEDYLFHMLHPDARADHALWPAHPPEYVPVTKTFGEHVSALSSRLLAILSLGLGVPADTLERRLRLTSGGEAEAEVEDDLLLKLKINYYPRCPQPELAVGVEAHTDVSALSFILTNGVPGLQVLLPGDGQTWVTARDEPGTLVVHVGDALEILSNGRYTSVLHRGLVNRQAVRVSWVVFAGPPPDSVLLRPLPELLADGAETPRFEPRTFRQHLERKVLKKNNDQQGEEAKKPPVATQEEEEEATKPPVAGDEEHKVVKKEQSEQEEAKMAPVAANLVEVN*
>Thint.13G0222000.1
MASSNLLDWPEPIVPVQTLSNSGMSNLPQQYIKPPSERPSGVTNDPNLSIPVIDLASFSNAPEHHQEMLKAIASACKDWGFFQLVNHDVDMEAVRRMRSAWREFFDLPMEEKKVHANLPITYEGYGSRLGVEKGAILDWSDYYFLNLFPSDIRNLDKWPKVPTDLREATEKYACQLISLCQVLLKAMSSSLGLEEDYLHNAFGGSDGISATMRVNYYPRCPEPDLTLGLSSHSDPGGITLLLTDDNVEGTQVRKGDAWVTVQPVPGSFLVNVGDQIQILSNGRYRSVEHRALANSDKERFTIAFFCNPRADLSVAPASELVGPESPALYQKAVTFNDYRKYIRTKGPSGKTQVQSINSTMQPGPPAA*
>Thint.19G0088400.1
MVDMSSPDAGGRMAEAAREWGIFQVVGHGVPAEAMAELQRVGRDFFALPQEEKRRYAMDPAEGKTEGYGSTLRKGDVEGKKASADFLFHNVAPPAAVNHAVWPENPGGYREANEVYCIHMLRLTRELFGRLSTELGLDEGAMAEAFGGDDVVLLQKINFYLPCPQPELALGLAPHTDLSALTVLLPNEVQGLQVFKDGCWYDAQYMPGALIVHIGDQIEILSNGRYKAVLHQTTVNKEKTRMSWPVFVEPPAEHVVGPHPQLVTDESPAKYNAKKFKDYKYCKINKLPQ*
>Thint.19G0684400.1
MHVAGHGIPEDLIDALRGAGTGFFRMPIADKEAYANDPVAGRLEGYGSRLAGSAGEDGKREWEDYLFHMLHPDARADHALWPAHPPEYVPVTKSFGEHVSALSSRLLAILSLGLGVPADTLERRLRLTSGEAEVEDDLLLKLKINYYPRCPQPELAVGVEAHTDVSALSFILTNGVPGLQVVNSAGAWVTARDEPGTLVVHVGDALEILSNGRYTSVLHRGLVNRQAVRVSWVVFAEPPPDSVLLRPLPELLADGAETPRFEPRTFRQHLERKVLKKNNDQQDEEVKKPPVAAQEEKVVAMKLPVAGEEEHKVVKKEQSEQEEAKIGEAPVAANLVEVN*
>PH01000823G0710.mRNA
MEARWPEPVVRVQSLSESGAATIPERYVKPETDRPLPSDYAAEGGSIPVVDLSSPGSPETARAVSEACREWGFFQAVNHGVPTGLLRRARGVWRGFFHQPMEVKQRYANSPATYEGYGSRLGVEKGAILDWGDYYFLHVRPPHLLSHDKWPHLPPDLRATTDEYGREMMGLCERLMAAMSAGLGVGEGRLQEEFGGAEGAGVCVRINFYPRCPQPDLTLGLSSHSDPGGMTVLLVDDRVKGLQVRRGGAWVTVDPVPDAFIVNVGDQIQVLSNATYRSVEHRVIVNADDERLSMALFYNPRSDLPLAPMPELVSPERPPLYKPMTFAEYRLYIRRKGPRGKSQVESLKAER*
>PH01000173G1130.mRNA
MREAFGGDDLVLLQKINFYPPCPQPELTLGVAPHTDMSTFTILVPNEVQGLQIFKDGHWYDAKYVPNALIIHIGDQIEARSDTTRILSNGRYKAVLHRTTVNKEKTRMSWPVFVEPSREHVVGPHPQLVTDESPAKYKAKKYKDYQYCKINKLPQ*
>Pahal.1G410800.1
MGEVHRSVQELAASLGALPPEFVRPEHEQPAATTFPGGAAPDAPVIDLSEPGCGARVAAAAREWGLFQVVNHGVPSPVVAELQRVGRAFFSLPREEKERYAMDPASGRIEGYGTRLQRDLEGKKTWNDFFFHVVAPPEKVDHGAWPRSPAGYREANEAYCCHVQRLARELLGHLSLGLGLEEGAMAEAFGGGDLVFLQKINLYPPCPQPELTLGVAPHTDMSTLTVLVPNEVQGLQVFKDGHWYDAKYVPDALIIHIGDQIEIFSNGAYKAVLHRTTVSKEKTRMSWPVFVEPPGELVVGPHPQLVAGESPAKYKARKYQEYQHCKINKLPM*
>Pahal.1G000500.1
MESTLQLPARVEALSLSGLSAIPPEYVRPADERADLGDAFDLARDHTAPRIPVVDISPFLPLADDDKQQQRINSECVEAVRAAAADWGVMHIAGHGIPADLMDRLRAAGAAFFALPIHAKEAYANDPAAGRLQGYGSRLATNASGQREWEDYLFHLLHPDALADHALWPAHPPDYVAATREFGRRIREVASALLAILSAGLLGPGRGDALEKELTRAGDDDLRLQLKINYYPRCPQPELAVGVEAHTDVSALSFILHNGVPGLQVRHAGRWVTARDEPGTIIVHVGDALEILSNGRYTSVLHRGLVNREAVRVSWVVFCEPPPETVLLRPLPDLVTTDEPARFTPRTFKQHLDRKLFKKHQRQLLPPPPHDEQHQQEDTDGGGHHRHQINQSCIIY*
>Pahal.9G503700.1
MTSCFNGSAGWPEPVVRVQAVSDTCGDTIPERYVKPLSERPSLSPAAADAAGDGPNIPVVDLSMPDADATSEAVAAACREWGFFQAVNHGVRPELLRSARAAWRGFFRQPAEVRERYANSPATYEGYGSRLGTAKGGPLDWGDYYFLHLLPPSLKSHDKWPSLPASLRETTEEYGEEVVQLCRRVMRLLSTGLGLEAGRLQAAFGGEGGEGACMRVNFYPRCPQPELTLGVAAHSDPGGMTMLLVDDHVRGLQVRSPGDGKWITVDPVPDAFIVNIGDQIQVLSNAAYKSVEHRVSVSAAEDRLSMAFFYNPRSDLPIAPMPELVAPGRPALYPEMTFDEYRVFIRQRGLAGKAQLQSLQAKAAAAAAPADDPAAGGSPSSS*
>Pahal.3G104100.1
MEGAGAGWPEPVVRVQSLSESGAATIPDRYVKPEAERPAAAGAGGATAEGIPVVDLSSPSDPATARAVSEACRDWGFFQAVNHGVPPELLRRARGVWRGFFRQPTEVKQRYANSPATYEGYGSRLGVEKGAVLDWGDYYFLHVRPPHLFDPDKWPHLPPDLRETTEEYSREVAALCGRLMTAMSLGLGAGPSRLQEAFGGAEGAGVCVRVNYYPRCPQPELTLGLSSHSDPGGMTVLLADDRVRGLQVRRRGAWVTVDPVPDAFIVNVGDQIQVLTNATYRSVEHRVTVNAAEERLSVALFYNPRSDLPLAPMPELVSPERPSLYSPMTFDEYRLYIRRKGPRGKSQVESLKATAVGAAR*
>Acora.04G080600.1
MAAAVARVESLAGMTTIPTEYVRTEEERLSLGDAFEEAKKAAEGPQIPVVDLEGEGCVEEVMKAATEWGVMHIVNHGIDGGLIERLRMAGKRFFDLPIEEKEKYANDQSSGKIQGYGSKLANNTSGQLEWEDYFFHLVFPEEKVDLSIWPKDPADYVEVTKEFAKAIRGVATNMFRILSLGLGLDPDRIELEVGGMEDLLLQMKINYYPKCPQPELALGVEAHTDVSSLTFILHNMVPGLQVYHDDKWVAAKCVPDSLIVHIGDTLEILSNGRFKSVLHRGLVNKDKVRISWAVFCEPPKEKIVLRPLRELVTETAPAKFPPRTFAQHIQHKVFKKPIPAEQEGA*
>Acora.07G149400.1
MGSTICSAYHPVLALPSTAMVGDGHDVHGPISSCVGVSTSKNKKTKGGAQGKTCCSGLVGSLPVDKVEALASKKLGHIPTRYIRPEMEMEMEKILRDIPTIYLSKLLDQRFSDEESKNLHFACEEWGFFHLVNHGVGVEVIEKMKLDIKEFFKQPLEVKEAYKQLRGSVEGYGQAFVASNEQKLDWADIVYLNTRPIHLRKMRFWPTQPPSFIETLDQYTFELRKVADFLIRVMMAMNLGIDADVLTNKFKEGVQSLRINYYPPCPQADMALGLSPHTDGIGLTILLQMNEVQGLQIKKDDNWIPVLPLSPDSFIVNIGDVIEILSNGKYKSTNHRAMVNREKERLSIATFMSPSFDTNIGPPPELVRDGEAFYKSMTYDQFFSHFLSGQLNGKGHMEAVKLQK*
>Acora.M027200.1
MDCLNNWPEPVVSVQTLSSLPYVQERYIRPPSQRPTTINNNNNHTIPTIDLAGLKRGLDEETMRTIGGACREWGFFKVVNHGVDPDLLRLARGVWREFFYQPIEEKRRYANSPATYEGFGSRLGVEKGAILDWGDYFFLHVLPERLKNPHKWPKLPSSCREITEEYSKQLLKLCGFLMKVLSLNLGLGEEELQKAFGGEKDIGACLRVNYYPKCPQPELTLGLSPHSDPGGFTLLYADDHVEGLQVRKNNEWISVKPAPDTFIVNIADQIQILSNGIYKSVEHRVLVNSSQDRVSLAFFYNPRSDIPLGPFDELVTPERPALYQPMTYDEYRLSIRKKGLKGKLLGETMK*
>Acora.10G046500.1
MDCLNNWPEPVVSVQTLSSLPYVQERYIRPPSQRPTTINNNNNHTIPTIDLAGLKRGLDEETMRTIGGACREWGFFKVVNHGVDPDLLRLARGVWREFFYQPIEEKRRYANSPATYEGFGSRLGVEKGAILDWGDYFFLHVLPERLKNPHKWPKLPSSCREITEEYSKQLLKLCGFLMKVLSLNLGLGEEELQKAFGGEKDIGACLRVNYYPKCPQPELTLGLSPHSDPGGFTLLYADDHVEGLQVRKNNEWISVKPAPDTFIVNIADQIQILSNGIYKSVEHRVLVNSSQDRVSLAFFYNPRSDIPLGPFDELVTPERPALYQPMTYDEYRLSIRKKGLKGKLLGETMK*
>Acora.07G149700.1
MGTVSWASHPMLALPSTAMVRNGHHDVHGPLSCVGVSSTKNKKTIRGASGKIYCSALAGSKPVDNVQDLASKKLGHIPSKYVRPDMEMEMETVLRDHQMEIPTIDLSKLLDQRFSDEELKKLHFACEEWGFFHLVNHGVGVEVIEKMKLDIKEFFKQPLEVKEAYKQLPGSVEGYGQSFVASDEQKLDWADMIYLNTRPINLREMKFWPTKPPSFGETLDHYTLELEKVTQSLFVAMAKNLGVRPEVLTDNFKEGVQSVRINYYPPCPQADKTLGLSPHSDVSGLAILLQINEVQGLQIKKDGNWVPISLLPDSFVVNVGDIIEIISNGKYKSINHRGMVDREKERLSIATFMSPSFETEFGPLPEVVRDGEAFYKSINYGKFINLYGSEKLNGKGHMDAVKLQK*
>Acora.07G150100.1
MASSMEAVEKTTFGSSLPVANVQVLSSKKLTEIPNQYIHPERETEPVLGAHLQQEIPTVDLSKLLDQRFSEEESKKLHLACQEWGFFHLINHGVGGEVIERIKRDVKEFFQQPLEVKEAHSPLPNSVEGYGQAFVVSQEQRLDWADKLSLKIRLISSRTMRLWPTQPTSFRETLEQYSSELMKVTDSLLRAMAKNLGIDPDVLIDKFKDGMQSMRMNYYPPCPQPDKALGLSPHSDASGLTILLQINEVQGLQIMKDGNWVPVTPLPDSFVVNIGDVIEILSNGKYKSINHRGTVNPEKERLSIASFQSPRSDAVIGPLPELARDGVEVYYNNMNYGQFLNLYLSGKLDGKGHMQSIKK*
>Acora.07G030800.1
MDCLKNWPEPVISVETLTGLPTIPERYIKPPSQRPNITTTSSNQNIPTIDLAALRQGLDDHEAMEGIRKACREWGFFILVNHGVEPELMRAMRGVWRKFFYLPIEEKKRYANSPATYEGFGSRLGVEKGAILDWGDYFFLHILPPCMKSHEKWPALPSSCREITEEYSKEVIKLCGFLMKVFSRDLGLGKERLQKAFGGEEVGVCLRVNYYPKCPQPDLTLGLSPHSDPGGLTLLHVDDHVKGLQVRKDGEWITVKPASDSFIVNIADQLQILSNGIYKSVEHRVIVNSSQDRISLAFFYNPKSDIPISPFEELVTPPERPAMYQQMTFDEYRLSIRKRGLKGKSLGEAIKST*
>Acora.08G020500.1
MRSLIQLSNSNSTVLSFSKHCCLSINIYVKDIYIAHPGTKTKKKKKTHIKAKEAIMESAQKTETLGGSLRVDNVQALASKPLQSIPDRYVRPELDAEPTLPYVQQEIPTVDLSKLLDQRFSHEELKNLHSACEDWGFFHLVNHGVSGEVIEKMKMDVKEFFRQPLEVKEAHAQLPGDIEGYGQAFVVSDEQKLDWADMIYLKTRPLELRNMRFWPAQPPSFRETLDHYTLEIQKVADKLVGAMAKNLGVNAETLIEKLEFQQVRINYYPPCPQFDKVLGLSPHSDTDTLTILLQINEVQGLQIKKDDNWVPVVPLLDSFIVNIGDTMEILSNGKYKSINHRTTVDPHKERLSIATFHSPNYDVCIGPLKEITRDGEEHYKTMEFKEMVKIRLSSKLDEKDFMETMKLE*
>Acora.02G082900.1
MEVQRVQALAESGLSQVPPQYIQPTPSLRTTSSSSSVPLIDLSSSTSSLLLHIPAACKDWGAFQLVNHGVPDRLLDSIRSVGLGFFGSPIESRERFACEPRRPASEGYGSKMLSKSDGVLDWRDYFDHHTLPLSRRDPDRWPDFPPNYREVIVEYSEHMKVLAQKLLGIISRSLGLGDEYIQDAVGEVYQNITISYYPACPQPELVIGLQPHSDMGAITLLVQDDVGGLEVLKDGEWVLVEPLKDAIVVILSNQMEIISNGQYISAQHRATVNTNCARLSVATFYDPSKSRKIFPAPKLVKEGSLARYREVVYGDYVSSWYGTGPDGRRNLDALLIQP*
>rna-XM_008447449.2
MDVGRVQEVASSLLFSGTLPSEFVRPETEQPGITTVKGQVLAVPVIDFTNPDDDSVLTAIHDASLNWGMFQIINHQIPNEAITHLQAVGKEFFELPPEEKEIYAKPPASKSVEGYGTKLEKEIDGKRGWVDHLFHIIWPPSSINYNFWPQNPPSYRVANEEYRKNLHGVVEKLFRSLSLGLGLEGHELKERVGGDELVYLLKINYYPPCPRPDLALGVPAHTDMSAVTILVPNEVQGLQAFRDGHWYDVNYIPNALVIHIGDQIEILSNGKYKSVFHRTTVNKEKTRISWPVFLEPPPEFVVGPHPKLVDEENPAKYKTKKYSEYAYCKLNKIPQ*
>rna-XM_008465022.2
MTTNLNQDWPEPIVRVQSLSESGCSVVPSRYIKPPSDRPTVFSAASAAMNIPIIDIHGFALDQDDSLRQTILSQVSDACRNWGFFQIINHGIRAELLDGVRRAWYDFFKLPVEMKQVYANSPKTYEGYGSRLGVQKGAILDWSDYFFLHYLPSHLKDHTKWPAMPASIRELIEEYGEEVVKVGGKLLKLLSLNLGLQEGYLQNAFGGEDVGACLRVNYYPKCPQPELTLGLSSHSDPGGLTFLLPDDKVAGLQVRKDDKWITVKPAPHAIIVNVGDQVQVLSNAIYRSVEHRVIVNSDKERVSLAFFYNPKSDIPIGPAKALITRDRPALYSPMTFDEYRLFIRTRGPQGKSQVDSLKSPR*
>rna-XM_008444191.2
MNSSCLQSWPEPVVCVQSLAESGISKIPGRYVKPPSQRPDGAMVVKMKNIPVVDMEKVESGAAVKEMAEACREWGFFQIINHGISGEMMECVKESWKEFFNQPLDLKKQYANTPATYEGYGSRLGIEKEAILDWSDYFFLNFLPLSLRNPTKWPAFPPSFKKLIEEYGDEVVKVCVKLMKGLSMGLGLEEEYLLNAFGGEKGIGGSMRANMYPKCPQPDLTLGLSPHSDPGGITILLADQNVPGLQVLKGNDWITVDPIPNAFLVNIGDQIQVLSNGIYKSVKHRVMVNPKKERVSLAFFYNPKSDLIIEPAKELLTKDRPSLFPSMTFDEYRLYIRKKGICGTSKQQ*
>rna-XM_008464663.2
MASVKSIADTPNLTSIPSSFIFATDDSFDDVTADASPQGAEDSIPIIDLSLLINGTPQQRAKVVNELGKACEDWGFFMVVNHGVEEKLMKDLMEICIEFFELKEEEKREYETKHVLDPIRYGTSFNPKVEKAFFWRDYLKIKVHPKFHAPTKPTRFRGILEEYCTRVRETTRELVRGISESLGLEGCFLEKATDLESSLILFAANLYPPCPQPELARGLPSHSDLCLLTILITNEIAGLQILHHDKWFNVNPIPNSLIINVGDQLEILSNGKYKSVLHRAKVNDKATRISIGMAVGPSHETVVGPAPQLVNEHTNNPPMFKSIKYKDYMEIMQSNQLQGKSILDRFRLHR*
>Luann.0004s0524.1
MEIERVQDISSYSLLTEAIPLEFIRSEKEQPAITTFRGPTPAIPVVDLSDPDEESAARAVVKASEEWGIFQVVNHGIPTELIRRLQEVGRKFFELPTVEKESVAKPEDSKDIEGYGTKLQKDLEGKKAWVDHLFHRILPPSCVNYRFWPKNPPEYREVNEEYAVHVKKLSEKLLGILSEGLGLRNDALKEGLGGEMAEYMMKINYYPPCPRPDLALGVPAHTDLSGITLLVPNEVPGLQVFKDDHWFDAEYIPSAVIIHIGDQILRLSNGRYKNVLHRTTVDKEKTRMSWPVFLEPHREMIVGPLPELIGDDNPPKFKPFAFKDYSYRKLNKLPLD*
>Luann.0001s0694.1
MEIERVQDISSSYLLTEAIPLEFIRSEKEQPAITTFRGPTPAIPVVDLSDPDEESVARAVVKASEEWGIFQVVNHGIPTELIRRLQEVGRKFFELPAAEKETVAKPEDSKDIEGYGTKLQKDLEGKKAWVDHLFHRIWPPSCVNYRFWPNNPPQYREVNEEYALHVKKLSETLLGILSEGLGLRREALKDGIGGDMAEYMMKINYYPPCPRPDLALGVPAHTDLSGLTLLIPNEIPGLQVFKDDHWFDAEYIPSAVIVHIGDQILRLSNGKYKNVLHRTTVDKGKTRMSWPVFLEPHREMIVGPLPELTGDDNPPKFKPFAFKDYSYRKLNKLPLD*
>Luann.0121s0046.1
MVAVERVESLANSGIKSIPKEYIRPNEELESINDVFQEEKKEDGPQVPTIDLENIESEDQTIREKCIEELKKAALDWGVMHLINHGIPVDLMDRVKKTGEEFFGLPVEEKEKYANDQATGKIQGYGSKLANNASGQLEWEDYFFHLVFPEDKRDLSLWPKTPSDYIEATSEYAKCLRLLATKAFKALSIGLGLESDRLEKEVGGLEELLLQMKINYYPKCPQPELALGVEAHTDVSALTFILHNMVPGLQLFYEGKWVTAKCVPDSIVMHIGDTLEILSNGKYKSILHRGLVNKEKVRVSWAVFCEPPKDKIVLKPLPEMVSVESPAKFPPRTFAQHIEHKLFRKEQEELVSEKKDQV*
>Luann.0050s0047.1
MNKNKNKNKKDVKIETKKGISVDEWPEPIVRVQSLAESNLSSLPDRYIKPESQRPTTTDDAPTATNIPIIDLQGSSDDVIMARISEACREWGFFQVVNHGVRPELMDAARESWREFFHLPVNAKENYSNSPRTYEGYGSRLGVEKGAILDWSDYYFLHLLPPPLKDFSKWPPFPPTIRQVIDEYGKEVVKLSGRIMRVLSSNLGLKEDKFQEAFGGEKIGACLRVNYYPKCPRPELALGLSSHSDPGGMTILLPDDQVFGLQVRKDDTWITVKPHPHAFIVNIGDQIQILSNSIYKSVEHRVIVNSEKERVSLAFFYNPKSDIPIQPLQELVSSHNPPLYPPMTFDQYRLFIRTQGPQGKSHVESHISPR*
>Luann.0009s0034.1
MVSSWPEPIVSVQALSQTGVPTVPNRYVKPPHERPVYYNSDAEMEIPVIDMSDVWGMKPEGMKRVRSACEEWGFFQVVNHGVNHALMEGVRGAWREFFELTLEEKQKYANSPETYEGYGSRLGVVKNAKLDWSDYFYLNYLPSSIRNTSKWPSQPPNIRELIEEYGEEVRKLCERLVETLSESLGLEPNHLMKAFGGEDKVGASFRANFYPKCPQPHLTLGLSSHSDPGGITIVLPDEKVAGLQVRRGDCWVTVKSVPNALIVNIGDQIQILSNGIYKSVEHQVIVNSGLDRVSLALFYNPRSDIPIGPVEELLTENKPALYKSIRFDEYRLLIRQKGPCGKNQVDSLLASK*
>Luann.0004s0693.1
MNNNKKKDVKIDTKKVSMDEWPEPIVRVQSLAESNLSSLPERYIKPVSQRPTITEDGPATTNIPIIDLEGLFSEEGSSDDVIMARVSEACREWGFFQVVNHGVRPELMDSARESWREFFHLPVNAKETYSNSPRTYEGYGSRLGVEKGAILDWSDYYYLHLLPLPLKDFNKWPSFPPTIREIIDEYGKELVKLSGRIMRVLSSNLGLKEEKFQNAFGGENIGTCLRVNYYPKCPQPKLALGLSSHSDPGGMTILLPDDQVFGLQVRKDDTWITVKPHPHAFIVNIGDQIQILSNSIYKSVEHRVIVNSEKERVSLAFFYNPKSDIPIQPLQELVSIHNPPLYPPLTFDQYRLFIRTQGPRGKSHVESHFSPR*
>Luann.0007s0259.1
MAPLPISSIRVGKIEDVQELIKSKPNKVPERFIREANERGVHLSLKTHHHHHQHHHHQHHHHIPVIDLSKLSKPHTHEFLFEILKLSQACEHWGFFQVINHGIEVEVVEDIEKVAKEFFEMPLEEKKKYPMEPGTVQGYGQAFIFSEEQKLDWCNMFALGLHPPSIRNHKLWPSKPARFSESLEDYSKEIRKLCKRLLKYIAISLGLKEERFEEMFGEAVQAVRMNYYPPCSSPDLVLGLSPHSDGSALTVLQQSKNSCVGLQILKDNTWVPVLPLPNALVINIGDTIEVLTNGKYKSVEHRAVTNREKERLTIVTFYAPNYEVEIEPMNELVDDETNPCKYRRYNHGDYSYHYVSNKLQGKKSLDFAKILN*
>Luann.0010s0773.1
MDVERDQHTSPPSDLLNTDTIPIVDLSDLGEEQVARAVVKASQEWGIFHVVNHGISMDLIRRLKEVGTKFFELSETEKKAVAKQDGSQDFEGYTKNLKYVEGEVWTDNLFHRIWPPSCINFNYWPKNPPHYREVVEEYTKETKKLSERVLGYLSEGLGLHREALKEGLGGESTEYVMRINNYPPNPKPDLTLGVPEHTDIIAIAIIVTNEVPGLQIFKDDRWFDVYYIPSAMTVNIGDQIFRLSNGKYKNVLHRAIVDKENQRMSWPVFVDANPDVVIGPLPELITGDNISKFKPITCKDFKYRRLLKLPID*
>Luann.0010s0773.2
MDVERDQHTSPPSDLLNTDTIPIVDLSDLGEEQVARAVVKASQEWGIFHVVNHGISMDLIRRLKEVGTKFFELSETEKKAVAKQDGSQDFEGYTKNLKYVEGEVWTDNLFHRIWPPSCINFNYWPKNPPHYREVVEEYTKETKKLSERVLGYLSEGLGLHREALKEGLGGESTEYVMRINNYPPNPKPDLTLGVPEHTDIIAIAIIVTNEVPGLQIFKDDRWFDVYYIPSAMTVNIGDQIFVEAKQRKVQECVA*
>Luann.0010s0772.1
MDVERYHHTSPPSLLTETIPIIDLSDPDYEFVARAIAKASKEWGTFQVVSHGIPEELMRRLKEVSRQFFELPESEKEAVAKDSKDMEGYFKKDIENVKDWDDHLLHRIWPQSCINYRHWPHNPSDYREVTEEYARNVTKLTDKILGCLSKGLGLRPEAMKEGLGGDATEFVMRVNYYPPSDSLIGAPPHTDLCGLALIVSNEVPGLQVFKDNHWFDVEYINSAIVVLIGDQIMRMSNGKYKNVLHRSRMDKENTRMTWPVLVEPKRGRVVGPLPELTADKNPPKFESLTFKDYIYRKFNMLLRDS*
>lcl|NC_028356.1_cds_XP_014503546.1_16465
MRIKEASPFLRRVRNMEVLRVQTIASKENDGAIPAIFVRAETEQPGMTTVKGVNLEVPIIDFSNPNEEKVLHEIVEASREWGMFQIVNHEIPSDVIRKLQSVGKEFFELPQEEKELIAKPAGSDSLEGYGTKLQKEINGKKGWVDHLFHIVWPPSSINYHFWPKNPSSYREVNEEYCKYLRGVVDKLFKSMSKGLGLEEDELKEVANEEEMLYLLKINYYPPCPLPDLVLGVPPHTDMSYLTILVPNEVQGLQASRDGRWYDVKYVPNALVIHVGDQMEILSNGKYKAVFHRTTVNKDKTRMSWPVFIEPKAEREVGPHPKLLNQDNPPKYKTKKYKDYAYCKLNKIPQ*
>lcl|NC_028351.1_cds_XP_014510198.1_1699
MEVKRIQSLALKQLKEIPAQFIRSPNERPENSKAIEGMTVPIISLSQPHNVLVKEVVEAACEWGFFQITDHNISETLIKSLKEVGEEFFSLPEEEKEAYANDPWNGKFDGYGTKMIKNLEEKVEWVDYFFHLMSPPSKVNYVMWPKQPSSYREVTENYRKEMLRVTEKILEVLSEGLGLEKKGLKSELGDEMIELEMKINMYPACPQPHLALGVEPHTDMSALTLLLTNEVSGLQVWKNDNWVAVDYLQDTLFVLVGDQLEVLSNGKYKSVEHRSLVNKERTRMSWAVFVVPPHEAIIGPIPSLINHQNPPKFSSKTFAQYRYRKFNKLPQ*
>lcl|NC_028361.1_cds_XP_014521039.1_32969
MVGTVGPRVESLASSGIKCIPKEYVRPQEELENIGNVFEEEKKEGPQVPTIDLGEIDSPSEVVRGKCREKLKKAAAEWGVMNLVNHGIPEELLNRLRKAGETFFSLPIEEKEKYANDQATGKIQGYGSKLANNASGQLEWEDYFFHLVYPEEKRDLSIWPTKPSDYTEATSEYARQLRRLATKILEALSIGLGLEGGRLEKEVGGMEELLLQLKINYYPICPQPELALGVEAHTDVSSLTFLLHNMVPGLQLFYKGNWVTAKCVPNSIFMHIGDTIEILSNGRYKSILHRGLVNKEKVRISWAVFCEPPKEKIILQPLPELVTEKEPARFPPRTFAQHIHHKLFRKDEEALPN*
>lcl|NW_014542036.1_cds_XP_014522553.1_36059
MLSCQAWPEPVVRVQALAESGLSSIPSRYIKPLSQRPSNNTLPSPQTHHEHAHHHDHANIPVIDLEQLSSKNESVRKEGLKKMAEACSEWGFFQVVNHGVSHELMKNSRELWREFFNQPLELKEEYANSPTTYEGYGSRLGVQKGASLDWSDYFFLHYMPPSVRNQAKWPAFPSSLRKVIGEYGEGVVKLGGRILEMISKNLGLKEDFMINAFGGESEIGACLRVNFYPKCPQPDLTLGLSPHSDPGGMTILLPDDFVSGLQVRKGDQWITVKPVPNAFIINIGDQIQVLSNAIYKSVEHRVIVNSNQDRVSLAMFYNPKSDLLIQPAKELVTEERPALYSPMTYDEYRLYIRLNGTCGKAQVESLTSKSSLQ*
>lcl|NC_028359.1_cds_XP_014515767.1_29832
MMACQDWPEPVIRVQALAESGLTTIPERFIKPKSQRPTVYSHAYSHTTPEDINIPVIDMKHLYGMEEGRREEELHRVAAACQEWGFFQVVNHGVSHELMKSAREVWREFFHQPIEVKEEYANTPLTYEGYGSRLGVKKGAVLDWSDYFFLHYMPCSLRDQNKWPNLPTSLRNVISEYGEEVVKLGGRVLEILSENLGLKKDFLLNAFGGEKHLGACLRVNFYPKCPQPDLTMGLSSHSDPGGMTILLPDENVSGLQVRRGDDWITVKPTPNAFIINIGDQIQVLSNAVYKSIEHRVIVNSDKDRVSLAFFYNPRSDIPIEPAKELVTEDRPALYPSKTFDEYRLYIRTKGPSGKAQVESLISKCDSS*
>lcl|NC_028356.1_cds_XP_014503519.1_15369
MTKTSSPQDWPEPIVRVQSLSERCTDSIPDRYIKPISDRPSSAVLDDDANIPIIDLAGLCGDPEARASTLSQISEACNEWGFFQIVNHGVSPQLMDMARETWRQFFHMPVEVKQQYANSPKTYEGYGSRLGIEKGAILDWSDYYFLHYLPLSLKDCNKWPSQPPSSREVCDEYGREVVKLCGRLMKVLSINLGLEEDVLEKGFGGEDVGACMRVNYYPKCPRPELTLGLSSHSDPGGMTLLLSDDQVPGLQVRKGDKWITVKPLPHAFIVNIGDQIQVLSNGNYKSVEHRVLVNSNKERVSLAFFYNPKSNIPIEPVKELVKPDKPALYTPMTFDEYRLFIRLRGPCGKSHVDSLKSPR*
>lcl|NC_028355.1_cds_XP_014500969.1_12683
MAESGDVEIAGTPVQELVLNPQNMPKNYIYEEGGSGFRDALLPSQDDDIPVIDLHRLSSPFTAQQELAKLHHALHSWGCFQAINHGMESSFLDKVREVSKQFFELPKEEKKKCAREPNDIEGYGNDIIYSKQQRLDWTDRVYLKVLPEDQRQFKFWPQSPDDFRSTVLQYTESLRLLSEVILKAMAKSLNLEENSFLNETGERSNMFLRFNYYPPCPIPDHVLGVKPHADGSTITFLLQDKEVEGLQVLKDDQWFKVPIIPNALLINVGDQIEIMSNGIFRSPVHRVVINKEKERLTAAMFCIPDPEKVIKPLDKLVDETRPILYRPVKNYVEIYFQYYQQGKRPMEASKI*
>lcl|NC_069074.1_cds_XP_017605361.1_15509
MEVERVQEIANFSKETIPEEFIRTTYEQPALTTVQGTVLEVPVIDLSAPDEEKVVRAIVDASSNWGMFQVVNHGIPHETVRKLKEVGKAFFELPPHEKEAYAKSPGSQSIEGYGTKLQREVEGKKAWVDHLFHKIWPPSEINYQFWPKNPPSYRKNNEEYAKHMHGVVDKLFRCLSLGLGLEGNEMKEAMGGDNMVYLLKINYYPQCPQADLALGVPAHTDMSAITILVPNDVQGLQACKDDHWYDVEYIPNALIVHIGDQIEIVSNGKYKSVLHRAKVNKEKTRISWPVFVEPPSDLEVGPHPKLVNEANPPKFKSKKYSQYCFCKLNKTPQ*
>lcl|NC_069073.1_cds_XP_017614659.1_9685
MEVERVQAIVSSSLTEDNIPTEFIRPEDEQPAITTFHGPIPDIPVIDFSDPDQDNIIRLIAKASRDWGIFQVVNHGIPLDLIQTLQLVGKQFFNLPPEEKEVYAKPPSAHTIEGYGSKVGEDVNGKKNWSDHLFHRIWPASCINHQFWPKNPPSYRAVNEEYAQEVRKVVDKLFKWLSMGLGLEADVLKEGAGGEKIEYLMKINYYPPCPRPDLTLGVASHTDLSAMTVLVPNEVPGLQVFKDNHWIDAKYIPGALIVHIGDQIEILSNGKYKAVLHRTTVDKKKTRMSWPVFLEPPGEFVVGPLPQLVDPQNPPKYKPKKFKDYSYCKLNKLPQ*
>lcl|NC_069073.1_cds_XP_017612689.1_9683
MEVERVQAIVSSSLAKDNIPLEFVRPEDEQPAITTFHGPIPDIPVIDINHPDQDHIIHLVGNASRDWGIFQVVNHGIPFDLIQKLQQVGKEFFDLPQEEKEVYAKPPGALTLEGYGSKIGEDVNGKKNWADHLFHKIWPASCINHQFWPKNPPSYRAVNEEYAQEVRKVVDKLFKWLSTGLGLEVDVLKQGVGGEEIEYLMKINYYPPCPRPDLTLGVTSHTDLSAMTVLVPNEVPGLQVFKDGHWIDAKYIPGALIIHIGDQIEILSNGKYKAVLHRTTVDKEKTRMSWPVFLEPPGEFVVGPLPQLVDPQLPPKYKPKKFKDYSYCKFHKLPQY*
>lcl|NC_069081.1_cds_XP_017617022.1_44457
MASSIAPRVESLASSGIQSIPKEYIRPKEELASIGNVFEEEKKGGPQVPTIDLKDIESEDIKVRERCLQELKKAAMEWGVMHLVNHGISDQLMDRVRIAGQKFFELPIEEKEKYANDQASGKIQGYGSKLANNASGKLEWIDYFFHLVFPEDKRDLSIWPKTPSEYTEVTSEYARQLRGLASKIFSALSLCLGLEEGGLEKEVGGLEELLLQMKINYYPKCPQPELALGVEAHTDVSALTFILHNMVPGLQLFYEGKWITAKCVPNSIIMHIGDTIEILSNGKFKSILHRGLVNKEKVRISWAVFCEPPKEKIILKPLPETVSETEPPLFPPRTFAQLIQHKLFKKT*
>lcl|NC_069077.1_cds_XP_017626968.1_25685
MVTSVLPRVESLASSGIQSIPKEYIRPQEELTSIGNVFEEEKKEEGPQVPTIDLTEIESEDKEVQERCRQELKKAAMEWGVMHLVNHGISEELMDRVRKVGQKFFELPVEEKEKYANDQSSGNVQGYGSKLANNASGQLEWEDYFFHLIFPEDKRDLSIWPKIPSEYTEVTSEYARQLRALASKILSALSICLGLEEGRLEKEVGGVEELLLQLKINYYPKCPQPELALGVEAHTDISALTFILHNMVPGLQLFYQGKWVTAKCVPNSIIMHIGDTIEILSNGKFKSILHRGLVNKEKVRISWAVFCEPPKDKIILKPLPETVSETEPPLFPPRTFAQHIEHKLFRKTQDNLSN*
>lcl|NC_069073.1_cds_XP_052883193.1_9686
MEVERVQAIVSSSLTEDNIPTEFIRPEDEQPAITTFHGPIPDIPVIDFSDPDQDNIIRLIAKASRDWGIFQVVNHGIPLDLIQTLQLVGKQFFNLPPEEKEVYAKPPSAHTIEGYGSKVGEDVNGKKNWSDHLFHRIWPASCINHQFWPKNPPSYRAVNEEYAQEVRKVVDKLFKWLSMGLGLEADVLKEGAGGEKIEYLMKINYYPPCPRPDLTLGVASHTDLSAMTVLVPNEVPGLQVFKDNHWIDAKYIPGALIVHIGDQIEF*
>lcl|NC_069078.1_cds_XP_017610519.1_30962
MNRLMSWPEPVVRVQSLSENGIRTIPDRYIKPISDRPALKSEIHDHLDVPVIDLQNLFDKDPALHQETSRRISSACRDWGFFQVVNHGVSHELMKRTRAVWRDFFELPLEVKQQYANSPSTYEGYGSRLGIEKGAILDWSDYFFLNYLPVTLRNQSKWPAQPASCRELVAKYGAQVTKLCGRLLKAMSINLELKEDYLQNAFGGDEMGACLRVNFYPKCPQPELTLGLSSHSDPGAITILLPDPDVAGLQVRKGGKWITVKPFPNAFIVNVGDQIQVLSNAIYKSVEHRVIVNSEKDRVSLAFFYNPKSDLLIEPAKELVNEDRPALYKPMTYDEYRLYIRMNGPSGKTQIESMKSNR*
>lcl|NC_069071.1_cds_XP_017622157.1_5819
MMNCLQSWPEPVVRVQSLSESGIRAIPERYIKPPSDRPGFEKQEHVDIPVVDLKNLFSHDHTLHEETLKLISSACKEWGFFQAVNHGISQELMKRTREVWREFFNLPLEVKQEYANAPTTYEGYGSRLGVQKGAILDWSDYFFLHYLPVYLRNPSKWPSLPSSCRDLISEYGAEVEKLCGRLLKAMSISLGLKEDYLQNAFGGEDIGACLRVNFYPKCPQPDLTLGLSSHSDPGGLTLLLPDHDVAGLQVRKNGKWITVKPVPNAFIVNVGDQIQVMSNAIYKSVEHRVIVNSAKDRVSLAFFYNPKSDLLIEPAKELVSEDRPALYSPMTFDEYRLYIRTYGPCGKTQVEFSESNR*
>lcl|NC_069081.1_cds_XP_017636822.1_44259
MDTKVVSRGFAGSLPVDSVQALASKNLKNIPSRYIRPEVEFVVSIGESQQIPVIDMSKLDRDDEQKKLHQACKDWGFFQLINHGIADEVIEKMKIDTQEFFKLPLEEKLAYAQLPNEIEGYGQTLVRSADQKLDWNDMLFLFPLPVPLRNMRFWPTNPPSFRETFDKYSTELQKVTIYLIKRIAKTLGTDPEMLSSFFEDGVQAIRTNYYPPCAEASKVFGASPHSDSTGLTLLLQVNEVEGLQIKKHEKWVPVKPIPGALIVNIGDIIEIMSNGEYKSIEHRVVVNQEKERLSMAAFHRPKVGTEIGPLADLVRTNKAQYKTMSLEEFLRLRLSRKVRGKHLLNQMKL*
>lcl|NW_010361025.1_cds_XP_010096428.1_10010
MEVERVQAIASLSLSSNTIPAEFIMPETEQPAATTFRGPIPEIPTVDFSDPDEQNLVRRVVEASKEWGFFQALNHGIPAEVIRRLQEVGTEFFRLPQEEKEFYAKPVDAKSIEGYGTKLQKDQNGKKSWADHLFHKIWPPSRINYQFWPKNSPTYREANEEYAKHVREVADKVFRSLSIGLGMEAHILKEAVGGEELEYMMKINYYPTCPRPDLALGVPPHTDLSSLTILVPNEVPGLQVLKDNHWIDAKYIPNALIIHIGDQIEIASNGYYKSVLHRTTVDKEKARMSWPVFLEPPPECVVGPIPQLLNDQNPPKYKSKMFKDYAYCKLNKLPQ*
>lcl|NW_010359286.1_cds_XP_010092364.1_5948
MEVERVQVIASLSSHTIPAEFVMPETEQPVATTFRGPIPEIPVIDLSDPDEENLVCRIAEASREWGFFQAVNHGIPTEVIRRLQEAGTEFFGLPQEEKEVYAKPEDAKSIEGYGTKHQKIVNGKKPWGDHLFHRIWPPSRINYQFWPKNPPSYREVNEEYGTHVRGFADKVFRSLSLGLGLEADAMKEAFGGEELEYMLKINYYPPCPRPDLTFGVLEHTDMSTLTILVPNEVPGLQVLKDNHWIDAKYVPNAIIVHMGDQIEVASNGYYKSVLHRTTVNKEKARMSWPVFLEPPPEFVVGPIPQLLNDQNPPKYKSKMFKDYAYCKLNKLPQ*
>lcl|NW_010359286.1_cds_XP_010092363.1_5947
MEVERVQVIASLSSHTIPAEFVMPETEQPVATTFRGPIPEIPVIDLSDPDEENLVRRIAEASKEWGFFQAVNHGIPAEVIRRLQEAGTEFFGLPQEEKEVYAKPGDAQSAEGYGTKHQKLENGKKPWGDHLFHRIWPPSRINCQFWPKNPSDYREANEEYTKHIRGFADKVFRCLSLGLGLEANAMNEAYGGEELEYMMKINYYPPCPRPDQTFGVLAHTDMSALTILVPNDVPGLQVLKDEHWIDANYIPSAIIVHMGDQIEIASNGYYKSVLHRTTVNKEKARMSWPVFLEPPPEFVVGPIPQLLNEQNPPKYKSKMFKDYAYCKLNKLPQ*
>lcl|NW_010358717.1_cds_XP_010091357.1_4978
MVTGERIQALAFAGLKELPAQFVRPDHERPENTKAVEGVTAPIISLSQPRNVVVKEMAAAASEWGFFLITDHGISPELIRRLQEVGRVFFELPIEEKEAYSNDPSHGKFEGYGTKMTKNHDEKVEWIDYFFHVMAPPSKVNYQFWPANPPTYREVTEEYNKEVLRVTEEVLELLSEGLSLERKALKGSLGGDEIELEMKINMYPPCPQPELALGVEPHTDMSAITVLVPNDVPGLQLWKDGHWVAVDYLPNALFTHIGDQIEILSNGKYKSVLHRSVVNKESTRMSWAVFCAPPPETMIGPLLDLVDKTNPPKFSTKTYAEFRYRKFNKLPQ*
>lcl|NW_010359286.1_cds_XP_010092365.1_5949
MEVERVQVIASLSLNSNVIPAEFDMPESEKPDATTFRGPIPEIPVIDFSDPDEENLIRRIAEASKEWGFFQAVNHNIPAEVIRRLQEAGTEFFGFPQEEKEVYAKPGDAQSAEGYGTKHQKLENGKKPWSDHLFHRIWPPSRINYQFWPKIPSYYREVNEEYGTHVRGFADKVFRSLSLGLGLEANAMKEAFGGEELEYILKINYYPPCPRPDLTFGVLAHTDMSALTILVPNEVPGLQVLKDDHWIDAKYVPNAIIVHMGDQIEIASNGYYKSVLHRTTVNKEKARMSWPVFLEPPLEFVVGPISQLLNEQNPPKYKSKMFKDYAYCKLNKLPQ*
>lcl|NW_010366183.1_cds_XP_010108066.1_21822
MVISVAPRVERLASSGIEVIPQEYVRPQEELASIGNVFEEEKKEEGPRVPTIDLKSINSEDRVEREKCNEELKKAAAEWGVMHLVNHGIPDELIERVKKAGETFFDLPIEEKEKYANDQATGKIQGYGSKLANNACGQLEWEDYFFHLVYPEDKRDLSIWPKTPTDYKEATSEYARQLRGLATTILSTLSLGLGLEEGRLEKEVGGMEEFLLQMKINYYPRCPQPELALGVEAHTDVSALTFILHNMVPGLQLFYQGKWVTAKCVPNSIIMHIGDTIEILSNGKYKSILHRGLVNKEKVRISWAVFCEPPKEKIILQPLPETVSEEEPPRYPPRTFAQHIEHKLFRKTQDLHSNRISK*
>lcl|NW_010362888.1_cds_XP_010101426.1_15093
MKNCNNSLQEWPEPIVRVQSLSESGLPSIPDRYVKPDTERPSFDSSNDANIPVVDMSGLYGHDDVVRTATLRIVLEACREWGFFQVVNHGVSPELMDAALGVWRDFFYLPIETKQLYANSPRTYEGYGSRLGVQKGAILDWSDYYFLHYLPSCLKDYKKWPHLPPNCREVIDEYGREVVKLCGRLLRVLSVNLGLKEHFLQNAFGGEDIGACLRVNYYPKCPQPELTLGLSSHSDPGGMTLLLPDNQVTGLQVRKDTSWITVKPAPHAFIVNIGDQIQVLSNAIYKSVEHRVLVNSGKERVSLAFFYNPKSDIPIEPAKELVTPDKPALYTPMTFDEYRLFIRLRGPRGKSQVESLKSPR*
>lcl|NW_010364200.1_cds_XP_010104266.1_17873
MNCLQTWPEPIVRVQSLAESGIRKLPNRYIKPHNERPQLTLLNPQDDINVPVISLQDLFSGNESLREATLASISSACREWGFFQVVNHGVDPELMKRARDTWREFFEQPLEEKQRYANSPDTYEGYGSRLGVEKAALLDWSDYFFLHYMPPSLRKQEKWPSIPNSCRNLITEYGNEVVRLCGTLMKILSINLGLEEDQLQNAFGGENNDIGACLRVNFYPKCPQPDLTLGLSSHSDPGGITVLLPDENVPGLQVRKGNNWITVKPAPNSFIVNIGDQIQVLSNAIYKSVEHRVIANSVKGRVSLALFYNPKSDFVIEPMKQLITKDRPALYPAMTFDEYRLYVRTKGPCGKSQLESLKSLR*
>lcl|NW_010362623.1_cds_XP_010100862.2_14479
MDSSTSPGKFRVPTMAGLVFPIEGTSQEIAVNGNDPPPEFFVKESAFGPVGSSPPMIPIPVIDLSLLSSETELEKLRSALTSWGCFQAMGHGISSSFLDKVREAGKEFFSLPMEEKQKCLRAACEGEGFGSDVVVSKQQVLDWCNRLFLMVFPEDKRRLNLWPETPNDFGETLIEYTMKIRSVMDVVFKATARSLKLEEDVFLKHFGEKTVMQARFNYYPPCPRSDMVLGLKPHSDKSGITVLLPDQEVEGLQIFKNNEWSRVPTIPHALIVNLGDQMEIMTNGIMKSPLHRVTTNPEKMRVSVAMLIEPDPEEEIGPADGLVDEERPKLYKTMKNYGHLNYVCFQKGVVAINEVKM*
>lcl|NW_010364208.1_cds_XP_024026516.1_17974
MENEQLQRIDYGGSLPVENVQALASENLKEIPSRYVRPEAEFDQVSVEDHSLEIPTIDMSKLLDEKHPLSPHEELARLHSACRDWGFFQLINHGVPKEVVEKMKIDTHEFFQLPLEKKKTYAQLPNSIEGYGQAFVQSEEQKLDWGDMLFLLARPVSVRNMRFWPTHPTSFRESMDKYSQELHKVAIYLLRFMSWNLGLHSEAVTSLFEDGRQGLRTNFYPPCVQANKALGISPHSDATGLTLLLHVNDGQGLQIKKYGKWVPVKPIPDAFIVNIGDVIEIMSNGEYKSIEHRAVVNTEKNRISVAAFHGPHTKAMVGPLPELVKKSPAKYKTISNEDYLRLLLSRKLDGKNLIDHMKL*
>lcl|MVGT01003541.1_cds_OVA03756.1_15668
MEVERVQAIASSLSTTEIDSIPSEFIRSEKEQPALTTFNGPIPEIPTIDLSDPDQDNLVRMIANASQEWGFFQVVNHGIPIEVIKKLQSVGKEFFELPLEEKEAYAKPPDSQSLEGYGTRLQKEIEGKKAWVDHLFHNVWPPSRINYQFWPKNPPSYREANEEYAKCLKGVVDKLLMLLSLGLGLEGHVIKEAVGGDELEYLLKINYYPPCPRPDLALGVPPHTDMSTITVLVPNDVPGLQVFKDDLWFDAKYIPNALVIHIGDQTQILSNGKFKSVLHRSTVNKETARMSWPVFCSPPPEMVVGPLPQLVNEENPAKYKTKKYKDYEYCKLNKLPQ*
>lcl|MVGT01001922.1_cds_OVA10410.1_21598
MSTAVEQSMGVERVQSLALKGISELPAHFVRSESERPENSKAVEGIKVPVISLSQPNKDVLVHEISKACSEWGFFALTDHGVSQSLFDQLRYVGEEFFKLSAEEKERHANDFSSGKVEGYGTKLVKNNDEKLEWVDYYFHLIEVTEEYTKEVLRVNYRILELLSEGLGLEEKSSLKNKLGGDEIELEMKINMYPPCPQPQLVLGVEPHTDMSALTIIVPNDVLGLQVWKDGNWIAVDYFPDALYVHVGDQIEVLSNGKYKSVLHRSLVNKERTRMSWAVFSTPPHEAVIGPLSSLVNDQTPSKYSTKTYGEYRYRKINRLPQ*
>lcl|MVGT01002070.1_cds_OVA09452.1_10306
MAPTEVTILPSRVESLASSETKAIPPKELAIFAPSSRVESLANNEIKAIPPKQVAIFAPSYRVESLASSGIQAIPEEYIRPEEERKSIFDVFEEEKKYDSGPQIPVIDLKGIDSEDKIVREKCMEELKKAAMEWGVMHIINHGISDDLINRLKAAGKAFFDLPIEEKEVYANDTASGKISGYGSKLANNASGQLEWEDYFFHLIFPEDKRDMSDWPKTPSDYIEVTSEYARRLRGLVTKVLTILSLGLGVEEGRLEKEVGGMEELLMQLKINYYPKCPQPELALGVEAHTDISALTFILHNMVPGLQVFYGGNWVTAKCVPDSIILHIGDTLEILSNGKYKSILHRGLVNKEKVRISWAVFCEPPKEKIVLKPLPVLVTDTEPALFTPRTFAQHIQQKLFKNGTQEAVLISKEV*
>lcl|MVGT01003541.1_cds_OVA03757.1_15669
MEVERVQVIASSLSTKMDSIPSEFIRTEKEQPALTTFNGPIPEIPTIDLSDPDQDNLVRTIAKASQEWGFFQVVNHGVPIEVIKKLQNVGKEFFELPLEEKEAYARPPGADSLEGYGTKLQKEIDGKKAWVDYLFHNVWPPSRINYQFWPKNPPSYREANEEYVKCLIGVVDKLLMWLSLGLGLEGDVLKEAVGGNELEYLLKINYYPPCPRPDLALGVAPHTDMSTITVLVPNDVPGLQVFKDDYWFDAKYIPNALIVHIGDQIEVTLSSLDPLVNSSVLFSL*
>lcl|MVGT01001922.1_cds_OVA10409.1_21597
MSTAVEQSMGVERVQSSAFKGISELPAHFVRSENERPENSKAVEGIKVPVISLCQPNRDVLVHEISKASSSEWGFFAITNHGVSQSLLDQLRYVGNEFFKLSAEEKEKHANNPSSGTFEGYGTKLVRNNDEKVEWQDYYFHLMYPPSKVNHQTWPKHPPSYREVTEEYTKEGLGLEEKSSLKSKLGGEEIELELKINMYPPCPQPQLVLGVEPHTDMSALTVLVPNDVPGLQLWKDGNWIVVDYLPDALYVHIGDQIEELGEQGTSTYVMGGIFDAATRGCDWTSPFPGERSEPV*
>lcl|MVGT01004544.1_cds_OUZ99106.1_19724
MSCSCPQDQWPEPIVRVQSISESGSPVIPDRYIKPPSERPSKLGLLIQDEENLILPDMILNQICMACQNWGFFQIVNHGVSPDLLHQVRDVWRQFFHLPYDQKQIYANSPKTYEGYGSRLGVEKGAILDWNDYFYLHYLPQSLRDHKKWPAIPSSCREVVDEYCYQLVKLSKNLLKILSITLGLGEGYLQNAFGGEEIGVCMRVNFYPKCPQPDLTLGLSSHSDPGGMTLLLPDDHVVGLQVRKDDNWVTVKPAPDAFIVNIGDQVQVLSNAIYKSVEHRVTVNSVEERVSLAFFYNPRGDLILEPAKELITLDRPALYQPMTFNEYRRYIRTMGPRGKIHLESLKSPR*
>lcl|NC_063290.1_cds_XP_015879930.2_15224
MECERVQAIASLSLTTNSIPLEFIRPEKEQPAITTFCGPVPEIPTIDLSDPDEENRVRSIANASKEWGIFQVVNHGIPDELIGKLQKVGKDFFELPQEEKEVYAKPPDSKSMEGYGTKLQKDSEGKKAWVDHLFHRIWPPSSINYKFWPENPPSYREVNEEYAKHVRAVADKLFSDFSKGLGLEGHVMKEAMGGEEISYLMKINYYPPCPRPDLALGVVAHTDLSAITILVPNEVPGLQVLKDDHWINAKYIPNALIIHVGDQIEIASNGKYKAVMHRTTVDKDKARMSWPVFLEPPEEFVVGPLPQLVDQHNPPKYKAKKFKDYSYCKLNKLPQ*
>lcl|NC_063292.1_cds_XP_048331160.1_20874
MEVESRVHDIALLSKETIPEEYIRLKDEQPGITTVQGKTLEVPVIDFGDPDHENVIRQVVEASREWGMFQIVNHEIPCDIIRKLQQVGKEFFELPSEEKEVYAKPPDSNSVEGYGTKLQKEVEGKKGWVDHLFHRIWPPSAINYKFWPKNPPSYRETNEEYAKHMHGVVEKLFKSLSVGVGLEKDELREAAGGDELVYLLKINYYPPCPRPDLALGVVAHTDMSFITILVPNDVQGLQAFRDGHWYDVKYIPNALVIHIGDQMEIISNGKYKSVLHRTTVNKEQTRMSWPVFLEPPADFEVGPHPKLVNDQNPPKFKTKKYSDFVYCKLNKIPQ*
>lcl|NC_063297.1_cds_XP_015896715.2_36088
MATSGVVPRVETLSSSGIQSIPKEYVRPQEERSSIGDVFEEEKKIEGPQVPIIDLKDIDSMDEAVRDKCREELKKVAMDWGVMHLVNHGIPNDLIERVKKAGQAFFDQPIEEKEKYANDQGSGNIQGYGSKLANNAGGHLEWLDYFFHLVYPEDKRNSSIWPKTPSDYIEATSEYARLLRGLATKVLSVLSLGLGLEEGRLEKEVGGMEELLLQMKINYYPKCPQPELALGVEAHTDISALTFILHNMVPGLQLFYQGNWVTAKCVPNSIIMHIGDTIEILSNKKYKSILHRGLVNKEKVRISWTVFCEPPKDKIILKPLPEIVSETEPPLFWPRTFGQHIQHKLFKKTIVEGN*
>lcl|NC_063297.1_cds_XP_015900341.2_35760
MVTFGIVPRVETLSSSGIQSIPKEYVRPQEELTSIGNIFEEEKKIEGPQVPTIDLKDIDSMDEAVRDKCKEELKKAAMDWGVMHLVNHGIPEDLIERVKKAGQAFFDQPIEEKEKYANDQVSGKIQGYGSKLANNASGQLEWEDYFFHLIYPEDKRNLSIWPRPPSDYIEATSEYARLLRGLATKVLSVLSLGLGLEEGRLEKEVGGMEELLLQMKINYYPKCPQPELALGVEAHTDISALTFILHNMVPGLQLFYQGNWVTAKCVPNSIIMHIGDTIEILSNKKYKSILHRGLVNKEKVRISWAVFCEPPKDKIILKPLPEVVSETEPALFPPRTFDQHIQHKLFRKTREELIT*
>lcl|NC_063289.1_cds_XP_048325393.1_10526
MNCPQDWPEPIVRVQSLSEGGLNTIPDRYIKPPMDRPKPTTSLVETDPCSDANIPIIDMEGLYGDDCELRNSIVHQISEASKEWGFFQVVRHGVPPELLDRAREVWRGFFHAPMEIKQAFANSPKTYEGYGSRLGVDKGAILDWSDYYFLHFLPLCLKDFNKWPNHPQNCREVIDEYGRELVKLCGRLMKVLSINLGLEEDYLQNAFGGENIGACLRVNFYPKCPQPDLTLGLSSHSDPGGMTLLLPDQHVYGLQVRKDNKWITVKPAPHAFIVNIGDQIQVLSNAIYKSVEHRVIVNSDKERLSLAFFYNPKGDIPMEPAKELVTADRPALYQPMTFDEYRLFIRLRGPRGKTQVESLKSPR*
>lcl|NC_063298.1_cds_XP_048320852.1_40356
MAPVPISQIKVGHIDDVQELRRSKPTTIPERFVRDMSERPTLQTTALSSSGSIPIVDISKLSKGNKDEFQDEISQLATACEEWGFFQVINHGIDWSLLENIEKVCKEFFMQPLEEKQKYPMAPGTVQGYGQAFVFSEDQKLDWCNMFALGIEPQFIRNPILWPKKPANFSETVEDYSKEIRKLSQNLLKYIALSLGLKGDVLDEMFGVAVQAIRMNYYPACTRPDLVLGLSPHSDGSALTILQEGKGSSVGLQILKDNQWVSVRPIPNALVINIGDTIEVLTNGKYKSVEHRAVTHKEKDRFSIVTFYAPSYEIELGPMPELVDENNPCKYRRYNHGEYSKHYVTNKLQGKRALDFAKIPNNSSN*
>lcl|NC_063298.1_cds_XP_015899977.1_40393
MAPVPISQIKVGHIDDVQELRRSKPTTIPERFVRDMSERPTLQTTALSSSGSIPIVDISKLSKGNKDEFQDEISQLATACEEWGFFQVINHGIDWSLLENIEKVCKEFFMQPLEEKQKYPMAPGTVQGYGQAFVFSEDQKLDWCNMFALGIEPQFIRNPILWPKKPANFSETVEDYSKEIRKLSQNLLKYIALSLGLKGDVLDEMFGVAVQAIRMNYYPACTRPDLVLGLSPHSDGSALTILQEGKGSSVGLQILKDNQWVSVRPIPNALVINIGDTIEVLTNGKYKSVEHRAVTHKEKDRFSIVTFYAPSYEIELGPMPELVDENNPCKYRRYNHGEYSKHYVTNKLQGKRALDFAKIPNNSSN*
>lcl|NC_063297.1_cds_XP_048320637.1_36680
MTGCLQSWPEPVVRVQSLAESGIISIPKCYVKPLSQRPSASSSNNINNNNSSISKSSSSSHTSTPTTTSSEEEIDIPIISLEDLFSDEERVRERALSLLSEACKEWGFFQIVNHGVSHELMKNVKAMWREFFGLPLEVKQEYSNSPVTYEGYGSRLGVEKGAVLDWSDYFFLHFMPPALRNPDKWPSLPPSCRDLIMEYGNEVVRLCGKLMKFLSINLGLGEDYLQNAYGGDDIGACLRVNFYPKCPQPDLTLGLSSHSDPGGLTLLLPEENVAGLQVRRGDNWITVKPIPNAFIVNIGDQTQVLSNAIYKSVEHRVIVNSQKDRVSLAFFYNPKSDLLIQPAKELVTKDRPALYPAMTFDEYRLYIRTKGPCGKAQVESLKSPR*
>lcl|NC_063296.1_cds_XP_015894649.2_32940
MVSDLVPMSSLSPNLILPEDMRPKLSQVSTLASIPIIDLNEDQHGHGNIVQKISQACEEYGFFQVINHGVPEELCTRMMNTITEFFNLPPEEKAQFFSTDPTKEVRLFNYYLKVKDRENVKMWSETFSQPWHPHDNFSDLLPKNPPQYREVFGEYAKEIGKLNNRLFSLISQGLGLEEDCIQKKLGDNPRLRAQGNYYPPCPEPELTLGLAVHTDLNALTVVLQSEGVTGLQVIKDGKWVSVDPVPNAFVVNLGDQIQVLSNGRYKSVHHRAVTNKEKLRVSLAMFYGPNKETWIGPIEELVDEEHPPVYRRYRQAEFLEEFMRQEGTRRMVKEAFEIRNQGKPVN*
>lcl|NC_053040.2_cds_XP_020198934.1_47096
MARAAAQSVQALASSLGALPPEFVRPEHEQPRATTFRGAAPPEIPVVDMSSQDAGRRMAEAAAEWGIFQVTGHGVPAEAVAELQRVGRGFFALPQEEKQRYAMDPGEGRTEGYGSTLRKGDLEGKKAWADFLFHNVAPPAAVNHSVWPESPAGYREANEAYCGHMVRLTRELFGRLSAELGLEEGAMAEAFGGDDVVLLQKINFYPPCPQPELALGLAPHTDMSTLTVLLPDEVQGLQVFKDGCWYDVNYVPGALIIHIGDQIEIMSNGRYKAVLHRTTVSREKTRMSWPVFVEPPPEHVVGPHPQLVADESPAKYKAKKFKDYKYCKINKLPQ*
>lcl|NC_053038.2_cds_XP_020178988.1_31767
MAGVVQSVQALASSLAALPPEFVRPEHERPRATTFLGASPLQIPVVDMSLPDAGCRMVEAATEWGIFQAVNHGVPADAVVELQRVGQEFFALPQEEKQRYAMDPASGKTEGYGSTVQRSPGDKKMWSDFLFHNVSPPAAVNHGFWPDKPRGYRQANEAYCGHMRRLTREVLERLSAGLGLEEGAMAEAFGGGEDGLVLMQKVNFYPPCPQPELALGFAPHTDLCALTVLVANGVPGLQVSKDGLWCDVEHVPGALIVNVGDQIEIFSNGRYRSVLHRATVSREKTRMSWPVFVEPRREYVVGPHPRLVAGEIPAKYDYKAKTFENYRYCRINKLPQ*
>lcl|NC_053040.2_cds_XP_020171118.1_41511
MARVEALSMSGATAIPAEYVRPQEERQGLGDAYDEAAASWSAAGTPRIPVVDVAAFDAADPGSPSSLAVVDAVRAAAESWGVMHVAGHGIPEDLIDALRGAGTGFFRMPIEDKEAYANDPAAGRLEGYGSRLAGSAGEDGKREWEDYLFHMLHPDARADHALWPAHPPEYVPVTKAFGEHVSALSSRLLAILSLGLGVPSDTLERRLRLTSGEAQVEDDLLLKLKINYYPRCPQPELAVGVEAHTDVSALSFILTNGVPGLQVLLPGDGQTWVTARDEPGTLVVHVGDALEILSNGRYTSVLHRGLVNRQAVRVSWVVFAEPPPDSVLLRPLPELLADGAETPRFEPRTFRQHLERKVLKKTNDQEEEEVVKKPPVVAQEEEKEVVKKPPAAGEEEEKGEATEPLVAGEEEHKVVKKEQSEQEEAKMAPVAANLVEVN*
>lcl|NC_053038.2_cds_XP_020192890.1_29514
MSSCFNGGAGWPEPVVRVQAVSDTCGETIPERYVKLPLDRPSATTLQPAVSHGGGSLNIPVVDMSMPDSDETVRAVDAACREWGFFQAVNHGVSPELLRRARSSWRGFFRQPAEVRERYANSPATYEGYGSRLGTTKGGHLDWGDYYFLHLLPPSIKSHDKWPSLPSTLRDATEEYGEQVVKLCRRVSKVLSKGLGLDGGRLQAAFGGEGGEGACMRVNFYPRCPQPELTLGVAAHSDPGGMTMLLVDDHVRGLQVKKDGQWITVDPVPDAFIVNVGDQIQVLSNAAYKSVEHRVTVSAAEERLSLAFFYNPRSDVPVAPMAELVAPGRPVLYPEMTFDEYRAHIRQRGLSGKAQLQSLQNANSSVAS*
>lcl|NC_053039.2_cds_XP_020179394.1_35386
MASSNLLDWPEPIVPVQTLSNSGMSSLPQQYVKPPSERPSGVTNDPNLSIPVIDLASFSNTPEHHQEMLKAIASACKNWGFFQLVNHDVDTEAVRRMRSAWREFFDLPMEEKKAHANLPVTYEGYGSRLGVEKGAILDWSDYYFLNLFPSDIRNLDKWPKIPTDLREATEKYACQLISLCQVLLKAMSSSLGLEEDYLHNAFGGSDGISATMRVNYYPRCPQPELTLGLSSHSDPGGITLLLTDDNVEGTQVRKGDAWVTVQPVPGSFLVNVGDQIQILSNGRYRSVEHRALVNSDKERFTIAFFCNPRGNLPVAPASELVGPGSPALYQEAVTFSDYRKYIRTKGPSGKTQVQSISSAMQPGPAA*
>lcl|NC_053038.2_cds_XP_020182477.2_31766
VAELQRVGREFFALPQEEKQRYAMDPASGKTEGYGSSVQRSTGDRKIWSDNLFHAISPPAAVNHGFWPDKPRGYREANEAYCGHMRRLTGEVLERLSAGLGLEKGAMAEAFAGGDDGLVLMQKVNFYPPCPQPELVLGFAPHTDLCALTVLVANDVPGLQVSKDGHWYDVEHVPGALIVNVGDQIEILSNGRYRAALHRATVSKEKTRMSWPVFVHPRREYIVAPHPRLVAGEIPAKYDYKAKTFEDYTYCKINKLPQ*
>lcl|NW_018921266.1_cds_XP_021810218.1_920
MQSEAERVQDIALMSKDNIPIEFIRSEHEQPGITTVHGKVLECPTIDFSNQDDEKILNQIVEASRNWGMYQIVNHDIPNEAISKLQAVGKAFFELQPEEKEVYAKPPDSKSVEGYGTKLQKELEGKKGWVDHLFHRVWPPSAINYQFWPKNPPSYREANEEYVKHLHKVVDKLFKVLSLGLGLEGQELKKAAGGDDMVYLLKINYYPPCPRPDLALGVVAHTDMSALTILVPNDVQGLQACRDGQWYNVRYIPNALVIHIGDQMEIMSNGKYKSVLHRSTVNKEKTRMSWPVFIEPPQDRVVGPLPQLVKEDNPPKYKAKKFGDYCYCKLNKIPQ*
>lcl|NW_018921266.1_cds_XP_021810872.1_919
MGVERFEVIAPKPEGTIPDEFIRSENEQPGITTVRGKVLEVPTIDFSDPDEQKLIRQIAEASSNWGMYQIVNHDIPSEAIRNLQAVGKEFFELPQKEKEAYAKPLDSDSIEGYGTKLFKEVSEGNVTKKGWVDHMFNKIWPPSVINYQFWPKNPPSYREANEEYAKHMHKVVEKLLRLLSLGLGLQGQELKKASGGDDLIYLLKINYYPPCPRPDLALGVVAHTDMSIVTILVPNDVQGLQACRDGRWYDVKYIPNALVIHIGDQMEIMSNGKYKGVLHRTTVNKDKTRISWPVFLEPPADHVIGPLPQLVNQENPPKYKTKTYGEYVYCRLNKIPQ*
>lcl|NW_018921266.1_cds_XP_021810338.1_923
MLSLSLVLQHPNKKRGTKKKNTKVMEVERVQALAIGGLNELPAKFVRPAHEQPENSKALEGVTVPVISLAQPHDVVVKEVAEAATEWGFFLITDHGIPSPLIQQLQKVGHEFFLLPQEEKEAYANDPASGRFDGYGTKMTKNHDEKVEWIDYFFHLTAPPSKVNYEIWPKNPPSYREVNDQYNKEMLRVTDKLLEVLSEGLGLEAKVLKSHVGNEEVELEMKINMYPPCPQPQLALGVEPHTDMSALTLLVSNDVPGLQLWKDDNWVAVNYLPNAVFVHIGDQMEVLSNGKYKSVLHRSLVNKERMRMSWAVFVAPPHKAVIGPLPELLDEKNPAKYSTKTYAEYRHRKFNKLPQ*
>lcl|NW_018921335.1_cds_XP_021803569.1_3547
MVSSDSVNSRVETLASSGIATIPKEYIRPKEELINIGDIFEQEKSTDGPQVPTIDLKEIDSENEKVRERCREELNKAAVDWGVMHLVNHGISDELMDRVRKAGKAFFDLPIEQKEKYANDQASGKIQGYGSKLANNASGQLEWEDYFFHLIFPEDKRDLSIWPQTPADYIEATAEYAKELRALATKVLRVLSLGLGLEEGRLEKEVGGLEELLLQMKINYYPVCPQPELALGVEAHTDVSALTFILHNMVPGLQLFYEGKWVTAKCVPNSIVMHIGDTIEILSNGKYKSILHRGMVNKEKVRISWAVFCEPPKEKIILKPLPETVSETEPPIFPPRTFAEHIQHKLFRKSQEALLNK*
>lcl|NW_018922707.1_cds_XP_021830330.1_26893
MNCLQSSWPEPIVRVQSLAESGITTIPDLYIKPPAKRPSLLPENCNQADVEVNIPVIDLQNLLNQEESLRQPTLRSISSACREWGFFQVVNHGVSEELMRRARDTWREFFGLPLDVKQEYSNKPSTYEGYGSRLGVEKGAILDWSDYYFLHYMPASLRNHSRWPALPSSCRKLIEEYSEATVRLCGTLMKLLSQNLGLEEDQLLNAFGGEENIGACLRVNFYPKCPQPDLTLGLSEHSDPGGLTLLLPDENVAGLQVRKGQSWVTVKPVPNAFIVNIGDQMQVLSNAIYKSVEHRVIVNSVKDRVSLALFYNPKSDLLIQPVKKLVTKDRPALYAPMTYDQYRLFIRTKGPCGKAQVESLKSYE*
>lcl|NW_018922244.1_cds_XP_021825539.1_22597
MGSYTDVALIHEEVAVAPAFGSSLPVPNVQEIVKCDSLHVPERYLIKNQEDMPKGADNTCKLSSEIPTIDFSLLSRGHKEELTKLDLACKEWGFFQMVNHGVATEVLQGMKDAAAKFFELPVEEKNKVAMTSDDIQGYGHAYVVSEEQILDWSDLLFLIVYPSQYRKLKFWPTTPEEYKEAIEAYSIEVKGVGEELIRHISLIMGMEKDALLALHQELVQGVLVNYYPPCCMPDKVLGKSPHSDTSTITILMQEDNVTGLQIRKEGEWVPVKPIPNALIVNVGDVVEIWSNGKYKSIEHRAVTTESKARLSYATFLFPHDDVEVEPFDHMVESPGSLRMYKKVRYGDYLRQSLKRKMEGKTHTNAAKTAS*
>lcl|NW_018921362.1_cds_XP_021805373.1_4543
METKVLSSGFKYENLPEGYVRPESERPRLSEVSECENIPVINLASENRAQTVQQVGDACKSYGFFQVINHGVSTEAVEKMLGTATEFFSLPVEEKMKLYSDDPSKTMRLSTSFNVSKEKVHNWRDYLRLHCYPLDKYVPEWPSNPSSFKDIVSKYCEEVRELGFRLQELISESLGLERGYIKSTLGEQGQHMAVNFYPPCPQPELTYGLPGHTDPNALTILLQDLGVAGLQVRKDGKWIAVNPHPNAFVINLGDQLQALSNGIYKSVWHRAITNTERARLSVASFLCPQDDALISPAKALTDDGSAAIYRGYTYTEYYKKFWTRDLNQEHCLELFKTDQ*
>lcl|NW_018922244.1_cds_XP_021825496.1_22600
MSSTPDMAFAPNVQELVRSDPSQIPENFLVIRNEEKGKSNNTADTCHLSSEIPIVDLSLLSRGHKEELNKLDQACKEWGFFQVVNHGVATEVLQEMKDATAKFFELPLEEKNKIRMLSDDFQGYGQAYAASQGQTLDWSDALFLNVYPSHHRKLKFWPTSPEGFTDAIGAYSSGVKRVGDELLRSLSLTLGMEKDALLKLHQEVVQVLRVNYYPTCHMPDNVLGLSPHSDTGTITILMQEDNVTGLQIRKGGEWVPVKPIPNALVVNVGDVIEILSNGKYKSIEHRAVTTETKARISYASFLLPHLDVEVEPFDHIVEALGSRRYKKVKYGDYLGSSFKGKLKGKEHIETAKIGS*
>Caamp.1041s0925.1
MEIERVQNISSSSLLTEAIPLEFIRSEKEQPAITTFRGPTPAIPVVDLSDPDEESVARAVVKASEEWGIFQVVNHGIPTELIRRLQEVGRKFFELPSADKESVAKPEDSKDIEGYGTKLQKDLEGKKAWVDHLFHRIWPPSCVNYRFWPKNPPEYREVNEEYAMHVKKLSETILGILSEGLGLRREAVKEGLGGEMAEYMMKINYYPPCPRPDLALGVPAHTDLSGITLLVPNEVPGLQVFKDDHWFDAEYIPSAVIVHIGDQILRLSNGRYKNVLHRTTVDKEKTRMSWPVFLEPHREMIVGPLPELIRDDNPPKFKPFAFKDYSYRKLNKLPLD*
>Caamp.1038s0502.1
MEIERVQDISSSSLLTEAIPFEFIRSEKEQPAITTFRGQMPAIPVVDLSDPDEESVARALVKASEEWGIFQVVNHGIPTELIQRLQEVGRTFFELPSAEKEYVAKPVDAKDIEGYGTKLQKDLEGKKAWVDHLFHRIWPPSCVNYRFWPKNPPEYREVNEEYAVHVKKLSETVLGILSEGLGLRREALKEGLGGDMAEYMMKVNYYPPCPRPDLALGVPAHTDLSGITLLVPNEVPGLQVFKDDHWIDAEYIPSAVIVHIGDQILRLSNGMYKNVLHRTTVDKEKTRMSWPVFLEPHREMIVGPLPDLIRDDNPPKYKPFAFKDYSYRKLNKLPLD*
>Caamp.0003s0343.1
MVAVERVESLAKSGIKSIPTEYIRPKEELESINDVFQEEKKEDGPQVPTIDLQNIESEDETIREKSIEELKKAAMDWGVMHLINHGIPVELMERVKKSGEEFFGLPVEEKEKYANDQATGKIQGYGSKLANNASGQLEWEDYFFHLVYPEDKRDLSLWPKTPSDYIEATSEYAKCLRLLATKILKALSVGLGLEPDRLEKEVGGLEELLLQKKINYYPKCPQPELALGVEAHTDVSALTFILHNMVPGLQLFYEGKWVIAKCVPESIVMHIGDTLEILSNGKYKSILHRGLVNKEKVRISWAVFCEPPKDKIVLKPLPEMVSVESPAKFPPRTFAQHIEHKLFRNEQEELVAEIKD*
>Caamp.0190s0708.1
MVAVERVESLAKSGIKSIPEEYIRPKEELESINDVFQEEKREDGPQVPTIDLQDIESEDETIREKCIEELKKAAMDWGVMHLINHGVPVDLMERVKKSGEEFFGLPVEEKEKYANDQATGKIQGYGSKLANNASGQLEWEDYFFHLVYPQDKTDLSLWPKTPSDYIEATSEYAKCLRLLATKVFKALSIGLGLEPERLEKEVGGLEELLLQMKINYYPKCPQPELALGVEAHTDVSALTFILHNMVPGLQLFYEGKWVIAKCVPDSIVMHIGDTLEILSNGKYKSILHRGLVNKEKVRVSWAVFCEPPKDKIVLKPLPEMVSVESPAKFPPRTFAQHLEHKLFRNEQEELVSEKKE*
>Caamp.1035s0277.1
MEMERNQHISPPSLLPETISARDEIPVVDLSNPNEDLVALAVVKASEEWGIFHVANHGIPPELIRRLKEVGTEFHELPETEKKAVAKPKDSKDIEGYTTNFTGWADHLFHRIWPPSRINYRFWPKNSPDYREVNEEYAKHIKKLSEKIIKWLSEGLGLRRGALKEGLGGEKVEYLMKLIFYPPCPDLDLNHGAPPHTDFNGITFLIANEVHGLQAFKDNNWIDVKYDDSMILVIIADQFQRMSNGRYKSAEHRATMDTEKTRISWPVFVEPNLDQVVGPLPELISLDDTAPKFKPYTYRDFKFHVRCGLPLD*
>Caamp.0052s0598.1
MEKPKFKTVQEVIAAGEGLPERYLHTPTGDGESQPLDALVPEMDIPAIDLSLLLSSSEKGRQELSKLHSALSTWGVVQVMNHGITEAFLDKIYELTKQFFSLPTEEKQKYAREIGSIQGYGNDMILSDDQVLDWIDRLYLTTYPEYQRKLQFWPEIPIEFMETLHEYTMKQKLVIEQFFKAIARSLELEENCFLEMYGENAMMDTRFNLYPPCPRPDKVIGVKPHADGSAFTLLLPDKDVEGLQFLKDGKWYKAPIVPDTILINVGDQIEIMSNGIYKSPVHRVVTNREKERISVATFCVPGADKEIQPVEALVSEARPRLYKTVKKYVELYFDYYQQGRRPIEAALI*
>Caamp.0033s0127.1
MAESIPSDIPVVDLGNPNEDLVARAVVKASEEWGIFQVVNHGIPADLIRRLKEVGTEFFELPETEKEAVAKPEDSMDVEGYSTKYQKDLQGRNAWVDHLFHRIWPPSRVSYRFWPKIPTEYREVNEEYASHIKKLSEKIMEWLSEGLGLRREALKEGLGGETVEYLMKINYYPPCPDQGLVIGAPDHTDVNAITLLVANEALGLQASKDNHWIDVKYTTSGIIVIIGDQFRRMSNGKYKSAEHRATMDKEKTRISWPVFVESSIDHEFGPLPELITGDDNAPKFKPLVYKDFKFRKLKKLPLD*
>Caamp.1031s0054.1
MVASWPEPIVSVQALSQTGVSTVPNRYVKPAHQRPVYNPDQSGAGMAIPVLDMSDVWGKPEGLRRARSACEEWGFFQVVNHGVDHALMERVRGAWREFFDLPVEEKRKYANSPETYEGYGSRLGVVKDAKLDWSDYFFLNYLPSSIRNPSKWPSQPPKIRELIKEYGEEVRKLCERLVETLSESLGLEPNHLMKAFGGEDKVGTSLRANFYPKCPQPHLTLGLSSHSDPGGITIVLPDEKVAGLQVRRGDCWVTVKSVPNALIVNIGDQVQILSNGVYKSVEHQVVVNSGMDRVSLALFYNPRSDIPIGPVQELLTKNRPALYKPIRFDEYRLLIRQKGPSGKNQVDSLLAST*
>Caamp.0102s0225.1
MVSSWPEPIVSVQALSQTGVSTVPNRYVKPAHQRPVYNSDQPGADMEIPVLDMNDAWGTPEGLRRVRSACEEWGFFQVVNHGVNQVLMERVRGAWREFFDLPVEEKRKYANSPETYEGYGSRLGVVKGAKLDWSDYFFLNYLPSSLRNPSKWPSQPPKIRELIEEYGEEVRKLCERLVETLSKSLGLKSNHLMKAFGGEDKVGANIRANFYPKCPQPHLTLGLSSHSDPGGITIVLPDEKVAGLQVRHGNCWVTVKSVPNALIVNIGDQVQILSNGIYKSVEHQVIVYSGMDRVSLALFYNPRSDIPIGPVEELLTENRPALYKPIRFDEYRLLIRQKGPSGKKQVDSLLAST*
>Caamp.0105s1576.1
MNKNKKDVKIETKKGSMMDEWPEPIVRVQSLAESNLSSLPDRYIKPASQRPTTTEDAPAATNIPIIDLEGLFSEEGSSDDVIMARISEACREWGFFQVLNHGVRPELMDVARENWREFFHLPVNAKETYSNSPRTYEGYGSRLGVEKGAILDWSDYYYLHLLPPHLKDFNKWPSFPPTIREVIDEYGKEVVKLCERIMRVLSSNLGLKEDKFQDAFGGENIGACLRVNYYPKCPRPELALGLSSHSDPGGMTILLPDDQVFGLQVRKDETWITVKPHPHAFIVNIGDQIQILSNSTYKSVEHRVIVNSEKERVSLAFFYNPKSDIPIQPLQELVSTHNPPLYPPMTFDQYRLFIRTQGPRGKSHVESLVSPR*
>Caamp.1035s0276.1
MAEYQGTAPKDIPIVDLSNPDEDLVARTVVKASEEWGIFQVVNHGIPTELIRRLKEVGTEFFELPETEKEVVARPADSIDLEGYTTDYKKDGEGRKTWADHLFHRIWPPSRINYRFWPKNSPDYREVNEEYAREIKKLSEKIMGWLSEGLGLHVHALKEGLGGETVEYLMKVIFYPPCPDLNLLYGAPHHTDLNGLTFLIADEVHGLQAFQDNKWIDVEYDDSGIVVIIADQIKRMSNGRYKSGEHRATMDTERTRISWPVFAEPNLDHIVGPLPELITGDDNPPKFKPYVYRDYKFLKMNKLPYD*
>Caamp.0035s0181.1
MEIERNQHITPPSLLPETIPAPDEIPIVDLSNPNEDLVARAVVKASEEWGIFHPEDSTDIEGYTTNFTGWADHLFHRIWPPSRINYRFWPKNSPDYREVNEEYAKHIKKLSEKIMEWLSEGLGLRRCALKEGLGGEKVEYLMKVIFYPPCPDLNLLYGAPHHTDLNGITFLIADEVHGLQAFQDNKWIDVEYDDSRIVVIIADQIMRMSNGRYKSGEHRVTMDTKRTRISWPVFAEPNLDHIVGPLPELITGDDNPPKFKPYVYGDYKFLKMNKLPYD*
>Caamp.0035s0178.1
MEVDRDQHTSPTSETIPIIDLSNPDEDLVSRAVVKASQEWGIFHVVNHGISMDLIRRLKEVGTQFFELPEMEKKAVAKPDTSEDFEGYTRNLKYTEGEIWADNLFHRIWPPSCINFNYWPKNPPKYKEVIEKYTEETKKLSERLLGVLSEGLGLRHEALKEGLGGETIEYVMRINNFPPNPQPDANLGLPEHTDIIAIALIVTNEVPGLQVFKDDHWFNVQYIPSAITVTMGDQIHRLSNGKYTNVLHRVTVDKEKQRMSWPVFVDANPDVVIGPLPDLITSDNPSMFKPIICKDFKYRRLFKLPVD*
>Caamp.0097s0144.1
MVLERDQDILSSNIPMVDLSNPDQELVARAVVKASEEWGVFQVVNHGIPTELIQRLQNVGRRFFELSDAEKEAVPKQAGSREGYLRKYSLDLEKRVGTVDQLFHNIWPQSSVNYSYWPKNPQDYKEVSEEYTRQVKMLSEKIMEWLSEGLGLRREAIKEVVGCEYLMNINYYPPCPYPDLFEGLEAHTDVSGLTLLLTNDIPGLQVFKDDQWIDVEYIPFAFIVNISDQILRVSNGRYKSVLHKTTVDKEKTRMSWAVLVRPTNDMVVGPFPELIGHDDPPKFRPIAYRDYMYRKFQKLPFFDLDS*
>Caamp.0097s0141.1
MVLEREHDIPSLHIPVVDLSNPDQELVAHAVVKASEEWGVFQVVNHGIPTELIQRLQIVGRRFFELSEAEKEVVAKQADSREGYARRYSLDLEKRVGTVDQLFYNIWPPSSVNYSYWPKNPQDYREVSEEYTRQVKMLSEKIMEWLSEGLGLRREAIKEVVGGEYLMNINYYPPCPHPDLIEGLSAHTDVSGLTLLLTNDIPGLQVFKDDQWISVEYIPFAFIVNISDQILRVSNGRYKSVLHKTTVDKEKARMSWAVLVRPTKDMVVGPFPELIGHDDPPKFRPIAYKNYMYRKLQNLPLVDLDS*
>Caamp.0097s0143.1
MVLEREQDIPSSHIPVVDLSNPDQELVARAVVKASEEWGVFQVVNHGIPTELIQRLQNVGRRFFELSEAEKQAVAKQADSREGYARRYSLDLEKRVGTVDQLFYNIWPPSSVNYSYWPKNPQDYREVSEEYTRQVRMLSEKIMECLSEGLGLRREAIKEVVGGEYLMNINYYPPCPHPDLIEGLDAHTDVSGVTLLLTNDIPGLLVFKDDQWIDVEYIPFAIIVNISDQILRVSNGRYKSVLHKTTVDKEKTRMSWAVLVRPTNDMVVGPFPELIGHDDPPKFRPMVYKDYIYRKVRNLPFFDLDS*
>Caamp.0035s0180.1
MEMERNQHISPSLLPSEKEKSAITFQGTTMDVPIVDLSNPDEALMARAVVKASKEWRIFQVVNHVIPAELIQRLKEVGTEFFELPKTEKEAVAKPEDSKVVEGYRTKEVNEEYASHLKKLSEKIMEWLSEGLGLRREALKESLGVETVKYLVKINYYPPCPDQDLVIGAPDHTDVHGITFLVANEALGLQVFKDNHWIDVKYTTSGIIVVGNQFHV*
>Caamp.0053s0159.1
MQENKLKHILQQVTLQFGIFQMVNHGIPMELIQRLQKTGKRFFELPEAEKKKKHKDTPRSPSKIYVQGRKALVDHIFHSLWPTSCVDYNYWLDNPPNYREVSEEYAGHVEKLLEKILRWLSEGLGLQHEALKKGLGGDTMEYMIKIPGLQVLKDDHWLDVEYTPSAVIVIIGDQIMRLSNGRYQNVWHRATVDKEKTRMSSAALLRPNHDMIIGSLPELTTGDDNPPKFKPLTYEDYKYRKVHKLPLDLRNY*
>lcl|KE533537.1_cds_EPS61365.1_13390
MNNAVTSWPEPVVRVRELSESGIRVIPDRYVKKPADRPEPGGGAEARLNIPVVDMVGLYSSDEGVRRRTAETIDVACREWGFFQVVNHGVSPELMRRSRQIWREFFELPLEEKLKYANTPRTYEGYGSRLGIEKGISLDWSDYFYLHYNPLRLRDPNKWPSLPVSCREAVEEYSEEAILLCEKLLKILSLNLGLPEDYLGRAFGGDDVGACMRVNYYPKCPQPELTLGLSSHSDPGGMTLLYPDENVAGLQVRHAGKWVTVKPAADAFIVNIGDQIQVLSNSTYKSVEHRVMVSSEKTRLSMAFFYNPLGDAVIKPAEELVSEESPAMYPATTFDEYRMYMRLKGTSGKSQVESLKSPR*
>lcl|KE527540.1_cds_EPS72430.1_2323
EEVSKAAEEWGVMHLINHGIGEELVSRVQAAGNGFFELPSEEKERYANDQAAGKIQGYGSKLANNASGRLEWEDYFFHTVFPSEKRDLSIWPDFPQDYIPSVSEYSDELRRLSTKLLSALSSSLGLDDGSLEKELGGSDEIILQMKINYYPKCPQPELALGVEAHTDVSALTFILHNGVPGLQLFHRSKWVTAKCVPNSIIIHVGDSVEILSNGRYKSVLHRGLVNKEKVRISWAAFLEPPSDAVLLRPLPETVTDHSPALFQPRTFNQHIAQKIFKK
>lcl|KE535446.1_cds_EPS58892.1_15863
REVNEEYAVRVKEVSDRLLKWLSKGLGVEEGEVAAAIGGEDAIFLLKINYYPPCPRPDLALGVVAHTDMSVLTFLLPNEVQGLQVSRDGHWFDVDCIPNAIVVHVGDQLEILSNGAYKAVLHRSTLNKDKTRMSWPVFLEPPPEQELGPLPKLVADGEKPELYKRKKYKDYVYCKLNKLPQ*
>lcl|NKXS01002942.1_cds_PIN11382.1_15837
MEVERVQSIASLAKHADTIPSDYIRSENEQPAATTAHGVVLEVPVIDLGGASNDEEIVRLISEASRDWGIFQVVNHGISGEVISKLQKVGREFFDLPKEEKEKIAKTSESGIEGYGTTLQKEIEGKKGWVDHLFHKIWPPAAINYKFWPKNPPSYREANEEYAQRLREVSDKLIRWLSVGLELEEQELKVAMGGDDTIYLMKINYYPPCPRPDLALGVVAHTDMSALTILVPNEVQGLQVFRDNRWYDVKYIPNALIIHVGDQIEILSNGKYKAVFHRTTVNKDQTRMSWPVFLEPPPEHEVGPIPKLISEENPAKYKTKKYRDYVYCKLNKLPQ*
>lcl|NKXS01002942.1_cds_PIN11383.1_15838
MERVQTVASSWNEDLPPEFIRPENEQPRFTTYEGQPLQIPVVDFKVSDEKNLVQTIFDASSKWGLFQIVNHGIPSEVIGNLQRVGKQFFELSQEEKEAYAKDPESNSIEGYGTKLQKSNQGKKGWVDHLFNKVWPPEAVDYRFWPRNPPDYRKATEEYAKHLHEVVDNLLKYLSLGLGLAAEELKSAVGGAELVYNLKINYYPPCPRPDLALGVPAHSDLCGFTILVPSEVHGLQVFRDEVWYDVAYVPNALIIHIGDQIEIFSNGKYKAVLHRSTVNKEKTRMSWPVFIEPPPNLEVGPHPKLINEQNPPKYKTKKFCDYAYCKLNKIPQ*
>lcl|NKXS01003787.1_cds_PIN08508.1_18728
MASSQRVEILANCGIEKIPKEYIRPKQELKSIGDIFVEEQSNDGPQVPIIDLEAINSDDEEARKKCHEEVKKAAMEWGVMHLINHGVAEEVINRVKIAGQEFFNLPMEEKEKYANDQEAGNLQGYGSKLANNASGQLEWEDYFFHCVFPEEKRDLSIWPKNPDNYIAATSEYAKQLRTLTTKILSILSTGLGLEQGRLEKEVGGMEDLILQMKINYYPKCPQPELALGVEAHTDVSALTFILHNMVPGLQLFYEGKWVTAKCVPNSIIMHIGDTIEILSNGKYKSILHRGLVNREKVRISWAVFCEPPKEKIILKPLPETVSEAAPPRFPERTFAQHIAEKLFRKGGEEDGDEKQTK*
>lcl|NKXS01003788.1_cds_PIN08502.1_18729
MASSQRVEILANCGIEKIPKEYIRPKQELKSIGDIFVEEQSNDGPQVPIIDLEAINSDDEEARKKCHEEVKKAAMEWGVMHLINHGVAEEVINRVKIAGQEFFDLPMEEKEKYANDQEAGNLQGYGSKLANNASGQLEWEDYFFHCVFPEEKRDLSIWPKNPDDYITATSEYAKQLRTLTTKILSILSRGLGLEQGRLEKEVGGMEDLILQMKINYYPKCPQPELALGVEAHTDVSALTFILHNMVPGLQLFYEGKWVTAKCVPNSIIMHIGDTIEILSNGKYKSILHRGLVNREKVRISWAVFCEPPKEKIILKPLPETVSEAAPPRFPERTFAQHIAEKLFRKGGEEDGDEKQTK*
>lcl|NKXS01001533.1_cds_PIN18077.1_9170
MNCLQSWPEPVVRVQHLSESGITSIPDRYVKKPSDRPVFLESSIGSELNINIPVINKQKTADLIDDACREWGFFQVVNHGVSQELMARSREVWREFFKLPPEEKQKYANEPRTYEGYGSRLGVEKGISLDWGDYFFLNYLPIGIRDQNKWPSLPVSSRELIAEYSEEVVKLGGKLMKIFSSNLGLREDYLEEAFGGEGNMSGCMRVNYYPKCPQPDLTLGLSPHSDPGGFTILYPDENVSGLQVRRDGGWVTVDPMPNAFIINIGDQLQILSNSKYKSAEHRVIVNSAKERLSLAFFYNPRGDMLIKPAEQLLREEEPPLYPAMTFDEYRIHIRTRGPSGKSQVESLIKSRQQHT*
>lcl|NKXS01006160.1_cds_PIN01928.1_25304
MNCPRDWPEPIIRVQSLSESGIDTIPERYVKPPQARPSSAATTSSVPNIPLIDLGGIYDDNLRESTLKHISDACREGGFFQIVNHGVPPELMDRAREVWREFFHQPMEVKQAYANSPTTYEGYGSRLGVEKGAILDWSDYYFLHYLPCNLRDFNKWPALPNALREVITEYSEQVVRLGGVLLKVMSINLGLSEDYLQNAFGGNDVGACLRVNFYPKCPQPDLTLGLSPHSDPGGMTFLLPDTDVPGLQVRNGDGWITVKPAPHSIIVNIGDQIQVLSNATYKSVEHRVIVNSAQERVSLAYFYNPKSDLLIQPAKELVTPDRPALYPAMTFDEYRLYIRTKGPKGKSQLGES*
>lcl|NKXS01001646.1_cds_PIN17573.1_9647
MNCLQSWPEPVVRVQHLSESGITSIPDRYVKKPSDRPVFLESSIGSELNINMPVINMANLYSDDVLLQQKTADLIVDACREWGFFQVVNHGVSHGLMARSREVWREFFKLPPEEKQKYANEPRTYEGYGSRLGVEKGISLDWGDYFFLNYLPIGIRDQNKWPSLPFSCRELIAEYSEEVVKLGGKLMKIFSSNLGLREYYLEEAFGGEGNMSGCMRVNYYPKCPQPDLTLGLSPHSDPGGFTILSPDENVSGLQVRRDGGWVTVDPMPNAFIINIGDQLQILSNSKYKSVEHRVIVNSAKERLSLAFFYNPRGDMLI*
>lcl|NKXS01008877.1_cds_PIM98021.1_29210
MEIPLISTGFPYPTLPRSYIRPEPERPKLSEVADYLNAPVIDLGRPDPKFLAQQISQACKEHGFFQVINHGVSRETTEKMLKVANEFFNLPAEEKMKYYSNDPSKTVRLSTSSNLHKEKVHNWRDYLRLYCYPLDKHVKEWPTDPPPFKEIVGDYCTEIRQLGLRLEEAISESLGLDKDYIDKTLGEQGQHMAINYYPPCPEPELTYGLPAHTDPNTLTILLQDAKVAGLQLLKDGKWLALKPYPNALVVNIGDQLQALSNGKYKSTWHRAVVNADKARISIASFLCPSATAVIKAPKELTEDGSKAFYKDYTYEEYFEKFWSRNLDQGHCLELFKNM*
>Camar.1203s0015.1
MEIERVQDISSSSLHTDGIPLEFIRSEKEQPAITTFRGPVPAIPVVDLSEHDEESVARAVVRASEEWGIFQVVNHGIPTELIRRLQEVGRRFFELPTAEKESVAKPADAKDIEGYGTKLQKEVEGKKAWVDHLFHRIWPPSCVNYSFWPKNPPEYRQVNEEYALHVKKLSESLLGILSEGLGLRREALKEGLGGDLAEYMMKINYYPPCPRPDLALGVPAHTDLSGLTLLVPNEVPGLQVFKDDHWFDAEYIPSAVIVHIGDQILRLSNGRYKNVLHRTTVDKDRTRMSWPVFLEPHREMIVGPLPELIGDDNPPKYKPFAFKDYSYRKLNKLPLD*
>Camar.1427s0009.1
MVAVERVESLAKSGIKSIPKEYIRPKEELESINDVFQEAKKEDGPQVPTIDLQDIESEDEKIREKCIEELKKASTDWGVMHLINHGIPVDLMERVKKSGEEFFGLPVEEKEKYANDQAKGKIQGYGSKLANNACGQLEWEDYFFHLVYPEDKRDLSLWPKTPTDYIEATSEYAKCLRLLATKVFKALSIGLGLEPGRLEKEVGGLEELLLQMKINYYPKCPQPELALGVEAHTDVSALTFILHNMVPGLQLFYEGKWVIAKCVPDSIVMHIGDTLEILSNGKFKSILHRGLVNKEKVRVSWAVFCEPPKDKIVLKPLPEMVSVESPAKFPPRTFAQHIEHKLFRNEPEELVSEKKD*
>Camar.0037s0037.1
MMDKEKTRMTWQVLIDPMPGMVVGPLPELIGDENPPNLLLNLSATKISPCSSLLIITNTSRSVNSLPTEYELSELERNQNTFRGTSMDVPIIDLSNSDEELVARAVVKASEEWGIFQVVNHEIPVELIRRLKEVGTEFFELPETEKELVAKPTDSMDLEGYITKFRKDLEGRDAWIDHLFHRIWPPSRVTYRFWPKNPPEYREVNEEYARHIKKLSEKIMKWLSEGLGLRREALKEGLGGETVEYLMKINYYPQCPDQDLVVGAPAHTDVNGITFLVANEASGLQALKDNHWIDTTCTTSGIFVIIGDQFRMMSNGKYKGAPHRATMVKEKTRISWPVFVESSLDHEFGPLPELLTGEDNAPKFKPIVYKEHKFRKPKNLVLD*
>Camar.0477s0030.1
MNHQNEIIEKEITDKNDVNDHREQEVKVDNMSDQDNNTKNDLGEKWPEPTVRVQSLAESNLATVPDRYIKPPSERPDQTIIINHAINIPVVDLNSLFSGNEDEKERISEACREFGFFQVINHGVTPELMEAAREAWRSFFNLPVEAKEVYSNSPSTYEGYGSRLGVEKGAILDWNDYYFLHYLPLVLKDLNKWPSLPSNIREVMDEYGEELVKLGERLARVLSSNLGLKEEQLQEALGGEDASACMRVNYYPKCPRPELALGLSPHSDPGGLTILLPDDKVVGLQVRYGNTWITVNSLPHAFVVNLGDQIQILSNSIYKSSEHRVIVNSQKERVSLAFFYNPKSNIPIQPLQQLVTSTNPPLYPPMSFDQYRLFIRTQGARGKSYVESHISPLVD*
>Camar.0477s0030.2
MNHQNEIIEKEITDKNDVNDHREQEVKVDNMSDQDNNTKNDLGEKWPEPTVRVQSLAESNLATVPDRYIKPPSERPDQTIIINHAINIPVVDLNSLFSGNEDEKERISEACREFGFFQVINHGVTPELMEAAREAWRSFFNLPVEAKEVYSNSPSTYEGYGSRLGVEKGAILDWNDYYFLHYLPLVLKDLNKWPSLPSNIREVMDEYGEELVKLGERLARVLSSNLGLKEEQLQEALGGEDASACMRVNYYPKCPRPELALGLSPHSDPGGLTILLPDDKVVGLQVRYGNTWITVNSLPHAFVVNLGDQIQILSNSIYKSSEHRVIVNSQKERVSLAFFYNPKNSSFELKVLVENPTWNLIYLLSLIDIYLKNYLTTEKETLFSEDIEVL*
>Camar.0377s0009.1
MSKSNTSNTKKMNKNDVKIETKKGSSMDEWPEPIVRVQSLAESNLSSLPDRYIKPASQRPTTIQDAPPATNIPIIDLEGLFSEDGSPDEAIMAQISEACREWGFFQVLNHGVRPELMDAARENWREFFHLPVNEKEAYSNSPKTYEGYGSRLGVEKGAILDWSDYYYLHLLPPHLKDFTKWPSFPSTIREVIDEYGKEVVNLCGRIMKVLSLNLGLKEDKFQDAFGGENIGACLRVNYYPKCPRPELALGLSSHSDPGGMTILLPDDQVFGLQVRKNDMWITVKPHPHAFIINIGDQIQILSNSAYKSVEHRVIVNSEKERVSLAFFYNPKSDIPIQPLQELVSTHNPPLYPPMTFDQYRLFIRTQGPQGKSHVESHVSPR*
>Camar.4925s0006.1
MSKSNTSNTKKMNKNDVKIETKKGSSMDEWPEPIVRVQSLAESNLSSLPDRYIKPASQRPTTIQDAPAATNIPIIDLEGLFSEDGSPDEAIMAQISEACREWGFFQVLNHGVRPELMDAARGNWREFFHLPVNEKEAYSNSPKTYEGYGSRLGVEKGAILDWSDYYYLHLLPPHLKDFNKWPSFPSTIREVIDEYGKEVVNLCGRIMKVLSLNLGLKEDKFQDAFGGENIGACLRVNYYPKCPRPELALGLSSHSDPGGMTILLPDDQVFGLQVRKNDMWITVKPHPHAFIINIGDQIQILSNSAYKSVEHRVIVNSEKERVSLAFFYNPKSDIPIQPLQELVSTHNLPLYPPMTFDQYRLFIRTQGPQGKSHVESHVSPR*
>Camar.2464s0007.1
MEIERNQHIPLEETILAPEEIPVVDLSNPDEDLVARAVVKASEEWGIFQVVNHGIPQELIRRLKKVGTEFYELPETEKKAVAKPEDDTDIEGYTTNFKGWADHLFHRIWPPSRVNYRFWPKNSPDYRAVNEEYASEIKKLSEKIMEWLSEGLGLRREALKEGLGGENVEYLMKLIFYPPRPDPDLNDGAPPHTDFNGMTFLIANEVYGLQAFKDNKWIDVKYDDSMILVIIADQFHRMSNGKYKSAEHRATRDTEKTRISWPVFVEPNLDQVVGPLPELLSSDSTAPKFKSYAYIDFKFHVRYGLPLV*
>Camar.1049s0009.1
MNKNNRSEQNKKMNKNKNKNKKDVKVETEKGSMMDEWPEPIVRVQSLAESNLSSLPDRYIKPASQRPTMTEDAPASTNIPIIDLEGLFSQEGSSDDVIMARISEACREWGFFQVVNHGVRPELMDAARENWREFFHLPVNEKETYSNSPRTYEGYGSRLGVEKGAILDWSDYYYLHHLPPHLKDFNKWPSFPPTIREVIDEYGKDVVQLCERIMRVLSSNLGLKEDKFQEAFGGKNIGACVRVNYYPKCPRPELALGLSSHSDPGGMTILLPDDQVFGLQVRKDETWITVKPHPHAFIVNIGDQIQILSNSTYKSVEHRVIVNSEKERISLAFFYNPKSDIPIQPLRELVSTHNPPLYPPMTFDQYRLFIRTQGPRGKSHVESHVSPR*
>Camar.2074s0004.1
MVASWPEPIVSVQALSQTGLSTVPNRYVKPAHQRPVYNSNQSGLDMEVPVLDMRDVWRKPEGLRRVRNACEEWGFFQVVNHGVDHMLMERVRAAWREFFDLPVEEKRKYANSPDTYEGYGSRIGVVKDAKLDWSDYFFLNYLPASIRNPSKWPSQPPKIRELTEEYGEEVRKLCERLVETLSESLGLEPNHLMKAFGGEDKVGANMRANFYPKCPQPHLTLGLSSHSDPGGITIVLPDEKVAGLQVRRGDCWVTVKSVPNALIVNIGDQVQILSNGIYKSVEHQVVVNSGMDRVSLALFYNPRSDIPIGPVKELLTENRPALYKPIRFDEYRLLIRQKGPSGKNQVDSLLAST*
>Camar.0047s0114.1
MEKPKFKTVQEVIAAGEGLPERYLHIPTGDDIESQPLDTPVPEMDIPAIDLGLLLSSSDNGRQELRKLHSALSTWGVVQVMNHGMTEAFLDKIYELTKHFFALPTEEKQKSAREIGSMQGYGNDMILSDAQVLDWIDRLYLTTYPEDQRKLQFWPEIPFGFRETLHEYTMKQQVVIEQFFKAMARSLELDENCFLDMYGDTAMMDTRFNLYPPCPRPDKVIGVKPHADGSAFTLLLPDKDVEGLQFLKDGKWYKAPIVPDTILINVGDQIEIMSNGIYKSPVHRVVTNRGKERISVATFCIPGADREIQPVEALVTETRPRLYKTVKKYVELYFEYYQQGRRPIEAALI*
>Camar.2464s0004.1
MEMARNQHMPKYKWDVLIVDLSNRDEDLVARAVVKASEEWGIFQVVNHGIPEELIRRLKEVGTEFFELPETEKEVVAKPEDSMDVEGYRTKYQKDLEGRNAWVDHLFHRIWPPSRVSYRFWPKVPMAYMEVNEDYAKHLKKLSEKIVEWQSEGLGLRSEALQEGLGGETVEYLMKINYYPPCPDQDLVIGAPEHIDVNGITFLVANEVLGLQASKDNNWFDIKYTTSGIIVIVGDQFHRMSNGKYKSAKHRAKMDKEKTRISWPVFVEYSLDHEFAPLPELITGEDNAPKFKPYLYKDFKFRKLKKFPLD*
>Camar.0037s0037.2
MDVPIIDLSNSDEELVARAVVKASEEWGIFQVVNHEIPVELIRRLKEVGTEFFELPETEKELVAKPTDSMDLEGYITKFRKDLEGRDAWIDHLFHRIWPPSRVTYRFWPKNPPEYREVNEEYARHIKKLSEKIMKWLSEGLGLRREALKEGLGGETVEYLMKINYYPQCPDQDLVVGAPAHTDVNGITFLVANEASGLQALKDNHWIDTTCTTSGIFVIIGDQFRMMSNGKYKGAPHRATMVKEKTRISWPVFVESSLDHEFGPLPELLTGEDNAPKFKPIVYKEHKFRKPKNLVLD*
>Camar.0210s0012.1
MVASWPEPIVSVQALSQTGVSTVPNRYVKPAQQRPVYNSDQSGLDMEIPVLDMTDVWRNPEGLKRVRKACEEWGFFQVVNHGVDHGLMERVRGAWREFFDLPVEEKRKYANSPDTYEGYGSRIGVVKDAKLDWSDYFFLNYLPSSVTNPSKWPSQPPKIRELIEEYGEEVRKLCERLVETLSESLGLEPNHLMKAFGGEDKAEASLRANFYPKCPQPHLTLGLSSHSDPGGITIVLSDENVAGLQVRRGDCWVTVKSVPNALIVNIGDQVQILSNGIYKSVEHQVIVNSGMDRVSLALFYNPRSDIPIGPVEELLTKNRPALYKPIRFDEYRLMIRQKGPSGKNQVDSLLAST*
>Camar.2709s0001.1
MEVKRDQHTSPPTETIPIVDLSDLNEDLVSRAVVKASQEWGIFHVVNHGISMDLIRRLKEVGTQFFELPETEKKAVAKPDTSEDYEGYTRNLKYTEGEVWADNLFHRIWPPSCINYNYWPKNPPQYREVIEEYTKETKKLSERLLGVLSEGLGLRHEALKEGLGGGKTEYVLRINNFPPNPQPDANLGLPEHTDIIAIALIVTNEVPGLQVFNDDHWFDVQYIPSSITVTICDQILRLSNGKYKNVLHRVTVDKEKQRMSWPVFVDANPDVVIQPLPELITDDNPSMFEPIICKEFKYRSLFKLLID*
>Camar.1944s0002.1
MVFERDQIPVIDLSNPDQELVVREVVKASEEWGVFQVVNHGIPTELIQRFQNVGKRFFELCEVEKEAVAKPADSREGYARRYTLDLEKRTGTVDQLFHNICPPSLVNYSYWPKNPQDYREVTEEYTRHVKMLSEKIMEWLSEGLGLRREAIKEVVGGEYLLNINYYPPCPHPDVIEGLDAHTDVSGLTLLLTNEIPGLKVFKDDQWIDVKYIPYAVIVNVSDQILRLSNGMYKSILHKTTVDKERTRMSWAALVRPTNDMVVGPFPELISQDDPPKFRPMAYKDYIYRKIRNLPL*
>Camar.0037s0039.1
MEVERVHYTSPPSETVPIVDLSDPDDELVARTLVKASEEWGAFQVVNHGIPAELMRRFQDVGRQFFELPTAEKEAVAMRPGSKSIEGYDARNPKLAKSWDDHLLHKIWPQSCIDYRFWPKNPPDYREVTEEYASHVKKLSEKIMGYLSKGLGLELETLKERLGGGEYMLRINYYPPSDSVIGAPAHTDFDALALLVSNGVPGLQVFKDSHWLDVEDINSAIVIILGDQMMRLSNGRYKSVLHRSTMDKEKTRMTWPVLIDPMPGMVVGPLPEIIGDENPPKFESLTLEEYIYRRTNMLLGDG*
>Camar.2464s0005.1
MEMARNQHMPNYKWDIPIVDLSNPDENLVARAVVKASEEWGIFQVVNHGIPDELIRRLKEVGTEFFELPETEPSSIIPDNGDVLNLPVDTEKEAIAKPEDSMDVEGYITKYQTDLEEYGHSDKPQNSNLYNTPDHKWQTILKLRCRLTIPVTNLITISLKDHGLVHHMDIVYHSCKFSEFLIINFFDYEFYFTREVNEDYARHLKKLSEKIMEWLLEGLGLRSKALKECLGGETVEYLMKINYYPPCPDQDLVIGAPEHTDVNGITFLVANEALGLQAFKDNNWIDVKYTTSGIIVIVGDQFHNSEIF*
>Camar.0037s0038.1
NLDKELVAAAVVKASQEWGVFQIVNHEIPEELIKNLKKVGREFFELSSEAEKEAVATPANSKDIQGYVKTSHKDVEDKVDRVDHLFHNLSPPSWIDYRYWPKNPPEYRQVNEEYAVYVKKLAEKILGWLSEGVGLDREALFNKGFGGESAIALYNLFCSSLVSNIICFKKTESYIYLTKAKRMSNGKYKNVLHRTTLNKEKTRMSWAVHLKPAYDMVIEPVMKLTSHGDEAPKFNPITYGELVYRRVNNLPLD*
>Brara.J02408.1
MEGREPSSSSIVPGITKAMEIERVQDISSSSLHTEAIPLEFIRSEKEQPAITTFRGPVPAIPVVDLSDPDEESVARAVVKASEEWGIFQVVNHGIPTELIKRLQEVGRTFFELPSAEKESVAKPVDAKDIEGYGTKLQKEVEGKKAWVDHLFHRIWPPSCVNYSFWPKNPPEYREVNEEYALHVKKLSETLLGILSEGLGLRREALREGLGGDLAEYMMKINYYPPCPRPDLALGVPAHTDLSGITLLVPNEVPGLQVFKDDHWFDAEYIPSAVIVHIGDQILRLSNGRYKNVLHRTTVDKDRTRMSWPVFLEPHREMIVGPLPELISDDYPPKYKPFAFKDYSYRKLNKLPLD*
>Brara.A01290.1
MVAVERVESLAKSGISSIPREYIRPKEELESINDVFQEEKKEDGPQVPTIDLQDIESEDETIREKCIEELKKAAMDWGVMHLINHGIPVELMERVKKSGEEFFGLPVEEKEKYANDQASGKIQGYGSKLANNASGQLEWEDYFFHLVYPEDKRDLSLWPKTPTDYIEATSEYAKCLRLLATKVFKALSIALGLEPDRLENEVGGLEELLLQMKINYYPKCPQPELALGVEAHTDVSALTFILHNMVPGLQLFYEGKWIIAKCVPDSIVMHIGDTLEILSNGRFKSILHRGLVNKEKVRISWAVFCEPPKDKIVLKPLPEMVSVESPAKFPPRTFAQHIEHKLFRNKQEELVTEKKDEV*
>Brara.C04639.1
MVEVERVENLANSGIKSIPKEYIRPKEELESINDVFQEEKKEDGPQVPTIDLQNIESEDETLREQCIEELKTAAMDWGVMHLVNHGVPVDLMERVKKAGEEFFGLPVEEKEKYANDQATGKIQGYGSKLANNASGQLEWEDYFFHLVYPEDKRDLSLWPKTPSDYVEATSEYAKCLRLLATKLFKALSIGLGLVPDRLEKEVGGLEELLLQMKINYYPKCPQPELALGVEAHTDVSALTFILHNMVPGLQLFYEGKWVIAKCVPDSIVMHIGDTLEILCNGKFKSILHRGLVNKEKVRISWAVFCEPPKDKIVLKPLPEMVSAETPAKFPPRTFAQHIEHKLFRMNEQEELVPETKD*
>Brara.C00218.1
MTKNKKEVNIETRKGSTMDEWPEPIVRVQSLAESNLSSLPDRYIKPASQRPTTIEEAPAATNIPIIDLEGLFSEDGSPDEAIMAQISEACREWGFFQVLNHGVRPELMDAARENWREFFHLPVNEKETYRNSPKTYEGYGSRLGVEKGAILDWSDYYFLHLLPLHLKDFNKWPSFPPTIREVIDEYGKEVVNLCGRVMKVLSLNLGLKEDEFQDAFGGENIGACLRVNYYPKCPRPELALGLSSHSDPGGMTILLPDDQVFGLQVRKNDMWITVKPHPHAFIVNIGDQIQILSNSAYKSVEHRVIVNSEKERVSLAFFYNPKSDIPIQPLQELVSTHNPPLYPPMTFDQYRLFIRTQGPQGKSHVESHVSPR*
>Brara.E02954.1
MNNQDKIMIEKETTDKIEIKSKNGLNEQELEVKMDNMSDLNKTTNGLGEKWPEPIIRVQSLAESNLATVPDRFIKPPSQRPNETITINNQPEAAAINIPVVDLRSILSGNQEETERISEACREFGFFQVINHGVRPELMAAAREAWRSFFHLPVEAKEAYSNSPSTYEGYGSRLGVEKGALLDWNDYYFLNFLPLALKDLNKWPSLPSNIREVVDEYGEELVKLGESLMRILSSNLGVNEEQLQEAFGGEDFSACMRVNYYPKCPRPELALGLSPHSDPGGITILLPDDQVAGLQVHHGDTWITVNALPNAFVVNLGDQMQILSNSIYKSSEHRVIVNSQKERVSLAFFYNPKSDIPIQPLEQLISSTNPPLYPPMSYDQYRLFIRTHGPRGKSYVESHVSLVNG*
>Brara.J01576.1
MEKPKFKTVQEVIASGEGLPERYLHTPTGDIESQPLDAPVPEMDIPAIDLILLLSPSDNGRQELSKLHSALSTWGVVQVMNHGMTEAFLEKIYELTKQFFALPTEEKQKYAREIGSIQGYGNDMILSDDQVLDWIDRLYLTTYPEDQRKLHFWPEIPAGFRETLHEYTMKQQVVIKQFFKGMARSLELDENCFLDMYGENAMMDTRFNLYPPCPRPDKVIGVKPHADGSAFTLLLPDKDVEGLQFLKDGKWYKAPIVPDTILINVGDQIEIMSNGIYKSPVHRVVTNREKERISVATFCVPGADQEIHPVEALVTETRPRLYKTVKKYVELYFEYYQQGRRPIEAALI*
>Brara.B03857.1
MAESVPSKFQGTSPVDIPIVDLSNPNEDLVARAVVKASETWGMFQVVNHGIPIELMRRLKELGTEFFELPEKEKEAVARPADSTDLEGYTTDYKKDGEGRKTWADHLFHRVWPPSRINYRFWPKNSPDYREVNEEYAKEIKKLSEKIMGWLSEGLGLHHDALKEGLGGEKVEYLMKIIFYPPCPKLELLYGAPHHTDLNGITFLIADEVDGLQAYQDNKWVDVKYDDSGIVVIIADQIKRMSNGRYKSGEHRATMDTVRTRISWPVFAEPNLDHVVGPLPELVVDDAPKFKPYVYREYKFLKMNKLPLE*
>Brara.B00184.1
MSKRNRSNQNKKMNKNKKDVKIKTEKGSMMDEWPEPIVRVQSLAERNLSTLPERYIKPASQRPTMTDDAPVATNIPIIDLEGLFSEDGSSDDVIMAKISEACREWGFFQVVNHGVRPELMDAARENWREFFHLPVNAKETYSNSPRTYEGYGSRLGVEKGAILDWSDYYYLHHLPPHLKDFNKWPSSPPTIREVIDEYGQEVVQLCERIMRVLSSNLGLKEDKFQEAFGGKNIGSCLRVNYYPKCPRPELALGLSSHSDPGGMTILLPDDQVFGLQVRKDNTWITVKPHPHAFIVNIGDQIQILSNSTYKSVEHRVIVNSERERVSLAFFYNPKSDIPIQPLQELVSTHNPPLYPPMTFDQYRLFIRTQGPRGKSHVESHVSPR*
>Brara.D02335.1
MVASWPEPIVSVQALSQAGISTVPSRYVKPAHQRPVVYNSDQSGLDMEVPVLDMSDIWRKPEGLRRVRNACEEWGFFQVVNHGVDHMLMESVRGAWREFFDLPVEVKRKYANSPDTYEGYGSRIGVVKDAKLDWSDYFFLNYLPSSIRNPSKWPSQPPKIRELIEEYGEEVRKLCERLVETLSESLGLEPNHLMKAFGGEDKVGANLRANFYPKCPQPHLTLGLSSHSDPGGITIVLPDEKVAGLQVRRGDCWVTVKSVPNALIVNIGDQVQILSNGIYKSVEHQVVVNSGMDRVSLALFYNPRSDIPIGPVKELLTKDRPALYKPIRFDEYRLLIRQKGPSGKNQVDSLLAST*
>Brara.D00369.1
MNIFQDWPEPIVRVQSLSESNLQAIPNRYVKPLSQRPNLLSENYHTKNNPHTAAIPIIDLGGIYTNDITLQAKTFDEISKACRELGFFQVVNHGMSPQLMERAKEIWREFFHLPMELKNMHANSPKTYEGYGSRLGVEKGAILDWSDYYYLHYQPLSLKDYTKWPSLPLHCRETLEDYCKEMVKLCENLMMILSRNLGLQEDRLQNAFGGKDEAGGCLRVNYYPKCPQPELTLGLSPHSDPGGLTILLPDEHVAGLQVRGSDDAWITVEPAPHALIVNIGDQIQMLSNSVFKSIEHRVIVSPAEERLSLAFFYNPKGNVPIEPLKELVTVDSPALYTSTTYDQYRQFIRTQGPRNKSHIDELRSPR*
>Brara.F02246.1
MDVPIVDLSNPNEDLMARAVVKASEEWGIFQVVNHGIPPELIRRLKEVGTEFFELPETEKEAVEKPEDSVDVEGYRTKYQKDLEGRNAWVDHLFHRIWPPSRVSYRFWPKLPMDYREVNEDYAKHLKKLSEKIMEWLSEGLGLRREALIEGLGGETVEYLMKINYYPPCPDQDLVIGAPDHTDVNGITFLVANEALGLQAFKDNHWIDVKCTTSGIIVIVGDQFHRMSNGKYTSAKHRATMDKEKTRISWPVFVESSLDHEFAPLRELIIGEDNAPKFKPYVYKDFKFRKLKKLPLD*
>Brara.C01924.1
MVASWPEPIVSVQALSQAGVSTVPNRYVKPTHQRPVYKSDQSGLDMEIPVLDMSDMWRNPEGLKRVRKACEEWGFFQVVNHGVDHGLMERVRGAWREFFDLPVEMKRKYANSPDTYEGYGSRIGVVKDAKLDWSDYFFLNYLPSSIRNLSMWPSQPPKIRELIEEYGEEVKKLCERLVETLSESLGLEPDHLMKAFGGEDKVGASLRANFYPKCPQPHLTLGLSSHSDPGGITIVLSDENVAGLQVRRGDCWVTVKSVPNALIVNIGDQVQILSNGIYKSVEHQVIVNSGMDRVSLALFYNPRSDIPIGPVEELLTDNRPALYKPIRFDEYRLMIRQKGPSGKNQVDSLLAST*
>Brara.I00751.1
MEVERDQTVSSPTVPIVDLSNLDKELVARAVVKASQEWGVFQVVNHEIPKELIQSLKKVGTHFFELSSEAEKEAVATPANSKDIQGYVTNSQQDVEDKVDRVDHLFHNLSPPSSIDYRYWPKNPPEYRQVNEEYARQAKKLAEKILGWLSEGLGLDREALFNQGFGGGKKAVYTMKINYYPPCRPQANLVLGMQPHTDIHGLTILVPNEIPGLQVFKDDQWFDVEYNPSIINILIGDPIWRMSNGKYKNVLHRTTLNTEKTRMSWVVLLKPPYDMVIEPLMKHTGDGDEAPKFKPITYGEHVERKVRDKLQKRS*
>Brara.B03858.1
IPIVDLSNNEDLVARAVVKASEEWGMFLVVNHGIPTELMRRLKELGTEFFELPEKEKEAVARPADSMDLEGYTTDYEKDKEVWPPSRINYRFWPKNSPDYREVNEEYAREIKKQSEKIMGWLSEGLGLHRDALKEGLGGETVEYLMKIIFYPPCPKLELLYGAPHHTDLNGITFLIADEVDGLQAYQDNKWVDVKYDDSSIVVIIADQIKRMSNGRYKSGEHRVTMDTVRTRLSWPVFAEPNLDHVVGPLAELVIDDAPKFKPYVYREYKYLKMNKLPID*
>Brara.F01692.1
MVAERDQDIPSSRIPIIDLSNPDQELVARAVVKASEEWGVFQLINHGIPTELIQRLQNVGRRFFELSEGEKNEVAKLDDSREGYARRYALDLEKRIGTVDQLFHNVWPPSAVNYSYWPKNPQDYREVNEEYTRQVKMLSEKIMEWLSEGLGLRREAINEVVGGEYLLNVNYYPPCPHPDVIEGLDAHTDISGLTLLLTNEIPGLQVFKDDQWIDVEYIPFAVIVNISDQILRISNGKYKSVLHKTTVDKEKTRMSWAVLVRPTNDMVVGPFTELIGNDPPKFKSMVYKDYIYRKVRNLPFVDLDS*
>Brara.F02244.1
MEVKKDQHTSPPSEMIPIVDLSNPDEELVSRAVVKASQEWGIFHVVNHGISMDLIRRLKEVGTQFFELPETEKKAVAKPDDSQDFEGYTRNLNIQKERILPQSCINYKYWPRNPPQYREVTEEYTKETKKLSERLLGFLSEGLGLRHEALKEGLGGEKSEYVLRINNFQPNPQPDATLGLPEHTDIVALALIVTNEVPGLQVFHEDHWFDVQYVPSSITVTVGDQILRLSNGKYKNVLHRVTVDKEKQRMSWPVFVDANPDVVIRPLPELITGDNPSMFKPIVCKDFKYRRLFKLPVD*
>lcl|CM008451.1_cds_PHT38425.1_21998
MKTVECNTAKTMPMEVARVQSVASITNCMDTIPSEYIRSKNEQPAATTLHGVVLQVPVIDISDIDANEEKIVKEIAKASKEWGIFQVINHGIPDEVIANLQKVGKEFFEEVPQEEKELIAKNPGSQSIEGYGTSLQKEVEGKKGWVDHLFHKIWPPSSINYRCWPKNPPSYREANEEYAKRLREVVDRMFKSLSLGLGLEAHEMMEAAGGEDIVYLLKINYYPPCPRPDLALGVVAHTDMSCITLLVPNEVQGLQVFKDGHWYDVNYIPNALIVHIGDQVEILSNGKYKSVYHRTTVNKDKTRMSWPVFLEPPSEHEVGPISKLVNEANPPKFKTKKYKDYVYCKLNKLPQ*
>lcl|CM008446.1_cds_PHT50164.1_9911
MEVARVQAVASITKGMDTIPLEYIRSESERPAATTLHGVVLQVPVIDLSDVDANEGKIVKEIAKASKEWGIFQVINHGIPDEVIANLQKVGKEFFEELPQEEKELIAKNPRSQSIEGYGTSLQKEVEGKKGWVDHLFHKIWPPSAINYCYWPKNPPSYREANEEYAKRLREVVDKMFKSLSLGLGLEAHEMMEAAGGEDIVYLLKINYYPPCPRPDLALGVVAHTDMSYITLLVPNEVQGLQVSKDGHWYDVNYITNALIVHIGDQVEILSNGEYKSVYHRTTVNKDKIRMSWPIFLEPPSEHEVGPIPKLVNEANPPKFKTKKYKDYVYCKLNKLPQ*
>lcl|CM008443.1_cds_PHT57915.1_278
MVSEVVPTPSRVESLAKSGIKAIPKEYVRPQEELNGIGNIFEEENKDDGPQVPMIDLTEIDSEDKEIREKCHQDLKKAATEWGVMHLVNHGIPDELINRVKVAGGTFFDLPVEEKEKYANDQPSGNVQGYGSKLANSACGQLEWEDYFFHCVFPEDKRNLAIWPKTPADYIPATSEYAKQIRNLATKIFAVLSIGLGLEEERLEKEVGGIEDLLLQMKINYYPKCPQPELALGVEAHTDVSALTFILHNMVPGLQLFYEGKWVTAKCVPNSIIMHIGDTIEILSNGKYKSILHRGVVNKEKVRISWAIFCEPPKEKIILKPLPETVTEAEPPRFPPRTFAQHMAHKLFRKDDQDDAAEHKVFKKDDQDSAAEQKASKKDDHDVVAELKVLKEDEQAAAAAHKVFEKDNQDVDAKHEVLKNVAAKESE*
>lcl|NW_017617116.1_cds_XP_019180946.1_9111
MEVERVQAVANSLSKMTADTIPAEYIRSEKEQPAATTLQGVVLEVPVIDMSDPEEEKVVEMIAEASRGWGIFQVVNHGIPDEVIRELQRVGKEFFELPQAEKEAVAKDPAGGSIEGYGTSLQKDVDGKRGWVDHLFHRIWPPSAVNYKFWPKNPPSYREANEEYAKKLLEVGDRLFRSLSIGLGLEAHELKEAAGGEDIIHLLKINYYPPCPRPDLALGVVAHTDMSAITILVPNEVQGLQVFKDEHWYDVKYIPNALIIHIGDQIEILSNGKYKSVYHRTTVDKEKTRISWPVFLEPPPEFEVGPIPKLIDENNPPKHKTKKYKDYAYCKLNKLPQ*
>lcl|NW_017619600.1_cds_XP_019172730.1_48082
MVSTITATVPSRVERLASSGIERIPKEYIRPEEERRSIGDIFEEEKIAGGPQVPTVDLKGINSEDLEVREKCREELRKAAVDWGVMHLVNHGISEELTGRVKAAGEGFFGQPIEEKEKYANDQAAGNVQGYGSKLANNASGQLEWEDYFFHCIFPEDKTDLSIWPKTPSDYIDATKEYAKQLRALATKVLAVLSLGLGLEEGRLEKEVGGMEELLLQMKINYYPKCPQPELALGVEAHTDVSALTFILHNMVPGLQLFYGGKWVTAKCVPNSIIMHVGDTVEILSNGKYKSILHRGVVNREKVRVSWAVFCEPPKDKILLQPLPETVSEAEPPRFPPRTFAQHIKHKLFRQSDQEAADTPKPDNDDHHQSN*
>lcl|NW_017618464.1_cds_XP_019150827.1_28872
MNCPRDWPEPIVRVQSLSDSGLGTIPDRYVKPPTDRPSLTAAAAADVNIPLIDFQQFLDGDGDVNPAVLEQVSEACRSWGFFQVVNHGVRPELMDQAREVWREFFHQPMDVKTAYANSPTTYEGYGSRLGVEKGAILDWSDYYFLHYLPSSLKDHNKWPAFPSSLREVIEEYSDQVVKLCGKLMKILSINLGLHESCLQKAFGGEDIGACLRINFYPKCPQPDLTLGLSSHSDPGGLTILLPDQHVAGLQVRRNDQWITVKPAQHAFIVNIGDQIQVLSNAVYKSVEHRVIVNSNEERVSLAYFYNPRGELLVQPMKELITPENPPLYPAMTFNEYRLYIRTKGPRGKSQIGQSTKSPR*
>lcl|NW_017618464.1_cds_XP_019150828.1_28873
MNCPRDWPEPIVRVQSLSDSGLGTIPDRYVKPPTDRPSLTAAAAADVNIPLIDFQQFLDGDGDVNPAVLEQVSEACRSWGFFQVVNHGVRPELMDQAREVWREFFHQPMDVKTAYANSPTTYEGYGSRLGVEKGAILDWSDYYFLHYLPSSLKDHNKWPAFPSSLREVIEEYSDQVVKLCGKLMKILSINLGLHESCLQKAFGGEDIGACLRINFYPKCPQPDLTLGLSSHSDPGGLTILLPDQHVAGLQVRRNDQWITVKPAQHAFIVNIGDQIQVLSNAVYKSVEHRVIVNSNEERVSLAYFYNPRGELLVQPMKELITPENPPLYPAMTFNEYRLYIRTKGPRGKSQIGQSTKSPR*
>lcl|NW_017619220.1_cds_XP_019161290.1_37890
MSCVQSWPEPIVRVQSLSESGIRTIPDRYIRHLSDRPLFIGNSPAVNKVNIPTIDLSNLFAGDGELRRETCELIAGACREWGFFQVINHGVDTELMADVQEAWREFFHLPLEEKQRYANSPTTYEGYGSRLGVVKEAKLDWSDYFFLHFLPEPLRDPSKWPRLPVSCRELVAKYGEEVVKLCEKLTRILSVSLGLKEDTLHQAFGGDENRGACLRVNFYPKCPQPDLTLGISPHSDPGGMTLLLPDADVAGLQVRHAGQWVTVKPVPNAFIVNMGDQMQVLTNAMYKSVEHRVIVNSGKERVSLALFYNPGGDKVVKPLEELVTEERPALYPAMTFNQYRSFIRTKGPCGKSQVESLKSPR*
>lcl|NW_017619254.1_cds_XP_019162105.1_39119
MMSCLSQWPEPIVRVQCLSESGIKTIPQRYVKRVPDKACFAAAAADDGVNIPLIDFKDLDSSDGSVRDRVLERISEACREWGFFQVVGHGVDHGLMAGMQAAWREFFRLPVEEKQEYANSPATYEGYGSRLGVEKGAKLDWNDYFFLHFLPNSLMDPCKWPHLPVSCRELIAKYCEEVANLGEKLTRILSVNLGLKEDRIHEAFGGYEERGVCLRVNFYPKCPQPDLALGLSSHSDPGGLTFLLADADVAGLQVFHHDKWITVKPLPNAFIINMGDQIQVMSNGIYKSVEHRVMVNSEKERLSMALFYNPGGDVVVKPLEEVISKDKHAMYSPMTFNQYRAFIRTKGPQGKSQVDSLIKSK*
>lcl|NW_017617937.1_cds_XP_019195117.1_22822
MTTQLLFSGTPYSTLPQKYIRPESERPKLSEVTTCDDVPVIDLGCGDRSFIVRQIGDACRHYGFFQVINHGVPKKVIEDMLKVAHEFFNLSVEEKMKLYSDDPSKTMRLSTSFNVKKETVHNWRDYLRLHCYPLQKYAPEWPSNPPTLRDVVKIYVTEVRQVGFKIEEAISESLGLDPQCFKNVLGEQGQHMAVNFYPPCPEPELTYGLPAHTDPNALTILLQDLQVAGLQVLKDGKWLAVKPRPDAFVINIGDQLQALSNGKYKSVWHRAIVNTDKPRMSVASFLCPGEDAVISAPKPLLDDESPAVYRDFTYPEYYSKFWSRNLNQEHCLEHFKN*
>lcl|NW_017617109.1_cds_XP_019179826.1_8662
MEAKVLSNGTRYSSLPESYVRPEPDRPRLSEVAVCNDVPVIDLGCGERALIVKEIAEACSEYGFFQVINHGVPKKAIEDMLKVAQEFFQLPVEEKMKLYSDDPSKTMRLSTSFNVKKETVHNWRDYLRLHCHPLEKYSPEWPSNPSSFRAIVSNYVKEVRELGFRVEEAISESLGLEKNSIREVLGEQGQHMAVNFYPPCPEPELTYGLPAHTDPNALTILLQDSQVSGLQVLKDGKWLAVKPHPDAFVINLGDQLQALSNGKYKSVWHRAVVNSDRERMSVASFLCPSDDAVISAPKQLSDDGSPAVYRNFTYDEYYKKFWSRNLDQEHCLELFKN*
>lcl|NW_017617297.1_cds_XP_019183877.1_12419
MAESLPPTKPVQQLAAEACKQVPENYIHTKDAHIQPSCPPLDLASIDLSLLSSSTSSPAMEKELTKLRSTLSSCGCFQAINHGISDDFLDKVGEIGKSFFALPMEEKQKYGRTVDDTEGYGNDSILSEHQILDWTDRLYLTVSPQEQIKYNLWPANPENFREVLEEYVKKLTALNELLLKAMALSLNLEENSFVNQFGDRDRASKVARFNFYPPCPSPDLVLGVKPHADGTVFTFLLQDKDVEGLQVLKDGQWFRVPIVPYAIVVNVGDQAEIMTNGVFKSPVHRVVTNTERERNSLAVFFMPDSNSEIGPVEKLITEERPRLYRNIRNFVGLFFQNYQQGKRPLDVVRI*
>lcl|NW_017617297.1_cds_XP_019183878.1_12420
MAESLPPTKPVQQLAAEACKQVPENYIHTKDAHIQPSCPPLDLASIDLSLLSSSTSSPAMEKELTKLRSTLSSCGCFQAINHGISDDFLDKVGEIGKSFFALPMEEKQKYGRTVDDTEGYGNDSILSEHQILDWTDRLYLTVSPQEQIKYNLWPANPENFREVLEEYVKKLTALNELLLKAMALSLNLEENSFVNQFGDRDRASKVARFNFYPPCPSPDLVLGVKPHADGTVFTFLLQDKDVEGLQVLKDGQWFRVPIVPYAIVVNVGDQAEIMTNGVFKSPVHRVVTNTERERNSLAVFFMPDSNSEIGPVEKLITEERPRLYRNIRNFVGLFFQNYQQGKRPLDVVRI*
>Roisl.0210s0616.1
MEFERVQDIASSSLLTEAIPLEFIRSEKDQPAITTFRGPTPAIPVVDLSDPDEESVMRAVVKASEEWGIFQVVNHGIPTELIRRLQDVGRKFFELPSTEKESVAKPEDSKDIEGYGTKLQKDLEGKKAWVDHLFHRIWPPSCVNYRFWPKNPPEYREVNEEYAIHVKKLSETLLGLLSEGLGLKREALREGLGGEMAEYMMKINYYPPCPRPDLALGVPAHTDLSGITLLVPNEVPGLQVFKDDHWFDAEYIPSAVIVHIGDQILRLSNGKYKNVLHRTTVDKEKTRMSWPVFLEPHREMIVGPLPELTGDNNPPKFKPFAFKDYSYRKLNKLPMD*
>Roisl.0091s0032.1
MVAVERVESLANSGIISIPKEYIRPKEELESINDVFLEEKKEDGPQVPTIDLQDIESEDQKIREKCIEELKKAALDWGVMHLINHGISLELMERVKKAGEEFFNLAVEEKEKYANDQASGKIQGYGSKLANNASGQLEWEDYFFHLVYPEDKRDLSLWPKTPTDYIEATSEYAKCLRLLATKVFKALSIGLGLEPDRLEKEVGGLEELLLQMKINYYPKCPQPELALGVEAHTDVSALTFILHNMVPGLQLFYEGKWITAKCVPDSIVMHIGDTLEILSNGKYKSILHRGLVNKEKVRISWAVFCEPPKDKIVLKPLPEMVSDESPAKFPPRTFAQHLAHKLFRKEQEELVSEKKDQVCDVMKKNQVCV*
>Roisl.0074s0889.1
MDHLDEIKVEAENTDKTKNKNSLNDQEQEEEVKVNNMSDQDKNQIEAKNMNGLGEKWPEPIVRVQSLAESKLTIFPDWYIKPPSQRPQITTINYQPEAATINIPIIDLDSLFSGNEDEKKRLSEACREWGFFQVIKHGVRPELMDAAQEAWKNFFNLPVEAKEAYSNSPRTYEGYGSRLGVEKGAILDWSDYYFLHFLPLLLKDFNKWPSVPSNIREVMDEYGKELVKLGGRLMMVLSSNLGLKEEQLQVALGGNDVGACLRVNYYPKCPRPELALGLSSHSDPGGITILLPDDQVVGLQVRHGDSWITVNPRRHAFIVNIGDQIQILSNSKYKSVEHRVIVNSEKERVSLAFFYNPKSDIPIEPLQQLVTPNNPPLYSPMTFDQYRLFIRTQGPRGKSHIESHVSPG*
>Roisl.0042s0106.1
MNKNKKDVTIETKRGGSVDKDEWPEPVVRVQSLAESNLSYLPDRYIKPASQRPNTTEDAPIATNIPIIDLEGLFSGEESSDDVIMARISEACREWGFFQVVNHGVRPELMDAARENWREFFHLPVNAKETYSNSPRTYEGYGSRLGVEKGASLDWSDYYYLHLLPPHLKDFNKWPSFPPTIREVIDEYGKELVKLSGRIMRVLSTNLGLKEDKFQDAFGGENIGACLRVNYYPKCPRPELALGLSSHSDPGGMTILLPDDQVFGLQVRKDDTWITVKPHPHAFIVNIGDQIQILSNSTYKSVEHRVIVNSEKERVSLAFFYNPKSDIPIQPLQELVSTHNPPLYPPMTFDQYRLFIRTQGPRGKSHVESHISPR*
>Roisl.0017s0185.1
MAACWPEPIVSVQALSQTGMPTVPNRYVKPAHQRAIFNSDQSDAEMEIPVLDMGDVWGKPEGLRHVRSACAEWGFFQMVNHGVNHALMESVRGAWREFFELPLEEKRKYANSPDTYEGYGSRLGVVKGAKLDWSDYFFLNYLPSSIRNSSKWPSQPPKIRNLIEEYGEEVRQLCERLVETLSESLGLEPNHLMKALGGEDKVGASLRTNYYPKCPQPHLTLGLSSHSDPGGITILLPDEKVAGLQVRRGAGWVTVKSVPNALIVNIGDQMQILSNGIFKSVEHQVIVNSGMDRVSLAFFYNPRSDIPIGPVKQLLTKNRPALYKPIRFDEYRLLIRQKGPCGKNQVDSLLASRNDDK*
>Roisl.0046s1595.1
MNIFQDWPEPIVRVQSLSESSLRAIPNRYVKPLSQRPNITPHNKHNPHTTIIPIIDLGRLYTDDITLQTKTLDEISKACREWGFFQVVNHGISPQLMDQAKATWREFFHLPMELKNMHANSPKTYEGYGSRLGVENGAILDWSDYYYLHYQPSSLKDYTKWPSLPLHCRDILEDYCKEMVKLCENLMKILSKNLGLQEDRLQNAFGGKEESGGCLRVNYYPKCPQPELTLGISPHSDPGGLTILLPDEQVASLQVRGSDDAWIIVEPAPHALIINIGDQIQMLSNSIYKSIEHRVIVNPAFERLSLAFFYNPKGNVPIEPLKELVTVDSPALYSSTTYDRYRQFIRTQGPRSKCHIDELKSPRP*
>Roisl.0210s1766.1
MEKPKFKTVQEVVAAGEGLPERYLHATTGEDEGEPLNVPVPEMDIPAIDLSLLLSSSEDGREELSKLHSALSTWGVVQVMNHGISEAYIHKIYELTKQFFALPTEEKQKYAREIGSIQGYGNDMILSDDQVLDWIDRLYLTTYPEDQRKLKFWPEVPLGFRETLHEYTMKQLLVIEKFFKAMARSLELEENCFLEMYGENASMDTRFNMYPPCSRPDKVIGVKPHADGSAFTLLLPDKDVEGLQFLKDGKWYKAPIVPDTILINVGDQIEIMSNGIYKSPVHRVVTNREKERISVATFCVPGPDKEIQPVERLVSEARPRLYKTVKRYVELYFEYYQQGRRPIEAALI*
>Roisl.0210s1766.2
MEKPKFKTVQEVVAAGEGLPERYLHATTGEDEGEPLNVPVPEMDIPAIDLSLLLSSSEDGREELSKLHSALSTWGVVQVMNHGISEAYIHKIYELTKQFFALPTEEKQKYAREIGSIQGYGNDMILSDDQVLDWIDRLYLTTYPEDQRKLKFWPEVPLGFRETLHEYTMKQLLVIEKFFKAMARSLELEENCFLEMYGENASMDTRFNMYPPCSRPDKVIGVKPHADGSAFTLLLPDKDVEGLQFLKDGKWYKAPIVPDTILINVGDQIEIMSNGIYKSPVHRVVTNREKERISVATFCVPGPDKEIQPVERLVSEARPRLYKTVKRYVELYFEYYQQGRRPIEAALI*
>Roisl.0024s0238.1
MEDERDHTTSSLCKQLANSTLQGSPNVPVVDLSVSDEEFLMRAVTKASEEWGIFQVVNHGIPVELMRQLQVVGKQFFELPAAEKEAVAKAEDFEGYKRNYLEGIKNWDEHLFHRVSPPSIINYKYWPKNPPQYREVNEEYTKQVKKLTEKLLGWLSEGLGLPSMALTQSLGGETAEYVIRINYYPPSPQSELAIGAAEHTDTGAITLLVPNDVPGLQAFKDGHWFDLDYINSAVVVIIGDQLMRMTNGRFKNVFHRAKSHKEKMRISWPVFVGPRADMSVGPLPELTGDENPPKFETLVYKDYLLQKIKNWTLNKLPLY*
>Roisl.0024s0239.1
MEVPVVDLSVTDEEFLVHAVTKASEEWGIFQIVNHGIPEELMQQLKETGKQFFELPEAEKETVAKEEDFEGFKRNYLGGIKNWDEHLFHRLSPPSIINYKYWPKNPPQYREVTEEYTKHMQRLTDKILGLLSEGLGLPRVTLTKSIGEDTAEYVLRINFYPPTQHSELTIGAAPHTDMGAIAFLIPNEVPGLQAFKDEQWLDLNYINSAVVVIIGDQLMRMTNGRFKNVFHRAKTDKEKLRISWPVFVAPRDDMLVGPLPELTGDENPPKFETLIYKDYIDQKIRGWALEDLPVYGKPKDK*
>Gomus.A05G247800.1
MEVERVQEIANFSKETIPEEFIRTTYEQPALTTVQGTVLEVPVIDLSDPDEEKVVRAIVDASSNWGMFQVVNHGIPHETVRKLKEVGKAFFELPPQEKEAYAKSPGSQSIEGYGTKLQREVEGKKAWVDHLFHKIWPPSEINYQFWPKNPPSYRKNNEEYAKHMHGVVDKLFRCLSLGLGLEGNEMKEAMGGDNMVYLLKINYYPQCPQADLALGVPAHTDMSAITILVPNDVQGLQACKDDHWYDVEYIPNALIVHIGDQIEIVSNGKYKSVLHRAKVNKEKTRISWPVFVEPPSDLEVGPHPKLVNEAYPPKFKSKKYSQYCFCKLNKTPQ*
>Gomus.D05G249600.1
MGVERVQEIANFSKETIPEEFIRTTYEQPALTTVQGTVLEVPVIDLSDPDEEKVVRAIVDASSNWGMFQVVNHGIPRETVRKLKEVGKAFFELPPHEKEAYAKSPGSQSIEGYGTKLQREVEGKKAWVDHLFHKIWPPSEINYQFWPKNPPSYRKNNKEYAKHMHGVVNKLFRCLSLGLGLEGNEMKEAMGGDNMVYLLKINYYPQCPRPDLALGVPAHTDMSAITILVPNDVQGLQACKDDHWYDVEYIPNALIVHIGDQVEIVSNGKYKSVLHRAKVNKEKTRISWPVFVEPPSDLEVGPHPKLVNEANPPKFESKKYSQYCFCKLNKTPK*
>Gomus.A05G425100.1
MEVERVQAIVSSSLTEDNIPTEFIRPEDEQPAITTFHGPIPDIPVIDFSDPDQDNIIRLIAKVSRDWGIFQVVNHGIPLDLIQTLQLVGKQFFNLPPEEKEVYAKPPSAHTIEGYGSKVGEDVNGKKNWSDHLFHRIWPASCINHQFWPKNPPSYRAVNEEYAQEVRKVVDKLFKWLSIGLGLEADVLKEGAGGEEIEYLMKINYYPPCPRPDLTLGVASHTDLSAMTVLVPNEVPGLQVFKDDHWIDAKYIPGALIVHIGDQIEILSNGKYKAVLHRTTVDKKKTRMSWPVFLEPPGEFVVGPLPQLVDPQNPPKYKPKKFKDYSYCKLNKLPQ*
>Gomus.D04G026400.1
MEVERVQAIVSSSLTEDNIPTEFIRPEDEQPAITTFYGPIPDIPVIDFSDPDQDNIIRLIANASRDWGIFQVVNHGIPFDLIQTLQLVGKQFFNLPQEEKEVYAKPPSAHTIEGYGSKVGEDVNGKKNWSDYLFHRIWPASCINHQFWPKNPPSYRAVNEEYAQEVRKVVDKLFKWLSIGLGLEADVLKEGAGGEEIEYLMKINYYPPCPRPDLTLGVASHTDLSAMTVLVPNEVPGLQVFKDDHWIDAKYIPGALIVHIGDQIEILSNGKYKAVLHRTTVDKKKTRMSWPVFLEPPGEFVVGSLPQLVDPQNPPKYKPKKFKDYSYCKLNKLPQ*
>Gomus.D04G026300.1
MEVERVQAIVSSSLAKDNIPLEFVRPEDEQPAITTFHGLIPDIPVIDFNHPDQDHIIHLIANASRDWGIFQVVNHGIPFHLIQKLQQVGKEFFDLPQEEKEVYAKPPGALTLEGYGSKIGKDVNGKKNWADHLFHKIWPASCINHQFWPKNPPSYRPVNEEYAQEVRKVVDKLFEWLSMGLGLEADVLKQGVGGEEIEYMMKINYYPPCPRPDLTLGVTSHTDLSAMTVLVPNEVPGLQVFKDGHWIDAKYIPGALIIHIGDQIEILSNGKYKAVLHRTTVDKEKTRMSWPVFLEPPGEFVVGPLPQLLDPQIPPKYKPKKFKDYSYCKFHKLPQY*
>Gomus.A05G425300.1
MEVERVQAIVSSSLAKDNIPLEFVRPEDEQPAITTFHGPIPDIPVIDINHPDQDHIIHLVANASRDWGIFQVVNHGIPFDLIQKQQQVGKEFFDLPQEEKEVYAKPPGALTLEGYGSKIGEDVNGKKNWADHLFHKIWPASCINHQFWPKNPPSYRAVNEEYAQEVRKVVDKLFKWLSTGLGLEADVLKQGVGGEEIEYLMKINYYPPCPRPDLTLGVTSHTDLSAMTVLVPNEVPGLQVFKDGHWIDAKYIPGALIIHIGDQIEILSNGKYKAVLHRTTVDKEKTRMSWPKKFLEPPGEFVVGPLPQLVDPQLPPKYKPKKFKDYSYCKFHKLPQY*
>Gomus.D12G251500.1
MTNSVAPRVESLASSGIQSIPKEYIRPKEELASIGNVFEEEKKGGPQVPTIDLKDIESEDIKVRKRCLQELKKAAMEWGVMHLVNHGISDQLMDHVRIVGQKFFELPIEEKEKYANDQASGKIQGYGSKLANTASGQLEWIDYFFHLVFPEDKRDLSIWPKTPSEYTEVTSEYARQLRGLARKILLALSLCLGLEEGMLEKEVGGLEELLLQMKINYYPKCPQPELALGVEAHTDVSALTFILHNMVPGLQLFFEGKWITAKCIPNSIIMHIGDTIEILSNGKFKSILHRGLVNKEKVRISWIVFCEPPKEIILKPLPETVSETEPPLFPPRTFAQLIQHKLFKKT*
>Gomus.D08G215000.1
MVTSVLPRVESLASSGIQSIPKEYIRPQEELTSIGNVFEEEKKEEGPQVPTIDLTEIESEDKEVRERCQQELKKAAMEWGVMHLVNHGISEELMDRVRKVGQKFFELPVEEKEKYANDQSSGNVQGYGSKLANNASGQLEWEDYFFHLIFPEDKRDLSIWPKIPSEYTEVTSEYARQLRGLASKILSALSICLGLEEGRLEKEVGGVEELLLQLKINYYPKCPQPELALGVEAHTDISALTFILHNMVPGLQLFYQGKWVTAKCVPNSIIMHIGDTIEILSNGKFKSILHRGLVNKEKVRISWAVFCEPPKDKIILKPLPETVSETEPPLFPPRTFAQHIEHKLFRKTQDNLSN*
>Gomus.A08G194700.1
MVTSVLPRVESLASSGIQSIPKEYIRPQEELTSIGNVFEEEKKEEGPQVPTIDLTEIESEDKEVQERCRQELKKAAMEWGVMHLVNHGISEELMDRVRKVGQKFFELPVEEKEKYANDQSSGNVQGYGSKLANNASGQLEWEDYFFHLIFPEDKRDLSIWPKIPSEYTEVTSEYARQLRALASKILSALSICLGLEEGRLEKEVGGVEELLLQLKINYYPKCPQPELALGVEAHTDISALTFILHNMVPGLQLFYQGKWVTAKCVPNSIIMHIGDTIEILSNGKFKSILHRGLVNKEKVRISWAVFCEPPKDKIILKPLPETVSETEPPLFPPRTFAQHIEHKLFRKTQDNLSN*
>Gomus.A12G240800.1
MASSIAPRVESLASSGIQSIPKEYIRPKEELASIGNVFEEEKKGGPQVPTIDLKDIESEDIKVRERCLQELKKAAMEWGVMHLVNHGISDQLMDRVRIAGQKFFELPIEEKEKYANDQASGKIQGYGMDRLLFHLVFPEDKRDLSIWPKTPSEYTEVTSEYARQLRGLASKILSALSLCLGLEEGGLEKEVGGLEELLLQMKINYYPKCPQPELALGVEAHTDVSALTFILHNMVPGLQLFYEGKWITAKCVPNSVIMHIGDTIEILSNGKFKSILHRGLVNKEKVRISWAVFCEPPKEKIILKPLPETVSETEPPLFPPRTFAQLIQHKLFKKT*
>Gomus.D09G185900.1
MNRLMSWPEPVVRVQSLSENGIGTIPDRYIKPISDRPALKSEIHDHLEVPVIDLQNLFGKDPALHQETSRRISSACRDWGFFQVVNHGVSHELMKRTRAVWRDFFELPLEVKQQYANSPSTYEGYGSRLGIEKGAILDWSDYFFLNYLPVTLRNQSKWPAQPVSCRELVAKYGAQITKLCGRLLKAMSINLELKEDYLQNAFGGDEMGACLRANFYPKCPQPELTLGLSSHSDPGAITILLPDPDVAGLQVRKGGKWITVKPFPNAFIVNVGDQIQVLSNANYKSVEHRVIVNSDKDRVSLAFFYNPKSDLLIEPAKELVNEDRPALYKPMTYDEYRLYIRMNGPCGKTQIESMKSNR*
>Gomus.A09G177600.1
MNRLMSWPEPVVRVQSLSENGIRTIPDRYIKPISDRPALKSEIHDHLDVPVIDLQNLFDKDPALHQETSRRISSACRDWGFFQVVNHGVSHELMKRTRAVWHDFFELPLEVKQQYANSPSTYEGYGSRLGIEKGAILDWSDYFFLNYLPVTLRNQSKWPAQPASCRELVAKYGAQVTKLCGRLLKAMSINLELKEDYLQNAFGGDEMGACLRVNFYPKCPQPELTLGLSSHSDPGAITILLPDPDVAGLQVRKGGKWITVKPFPNAFIVNVGDQIQVLSNAIYKSVEHRVIVNSEKDRVSLAFFYNPKSDLLIEPAKELVNEDRPALYKPMTYDEYRLYIRMNGPSGKTQIESMKSNR*
>Gomus.A01G247200.1
MMNCLQSWPEPVVRVQSLSESGIRAIPERYIKPPSDRPGFEKQEHVDIPVVDLKNLFSHDHTLHEETLKLISSACKEWGFLQAVNHGISHELMKRTREVWREFFNLPLEVKQEYANAPTTYEGYGSRLGVQKGAILDWSDYFFLHYLPVYLRNPSKWPSLPSSCRDLISEYGAEVEKLCGRLLKAMSISLGLKEDYLQNAFGGEDIGACLRVNFYPKCPQPDLTLGLSSHSDPGGLTLLLPDHDVAGLQVRKNGKWITVKPVPNAFIVNVGDQIQVMSNAIYKSVEHRVIVNSAKDRVSLAFFYNPKSDLLIEPAKELVSEDRPALYSPMTFDEYRLYIRTYGPCGKTQVEFSESNR*
>Gomus.D01G264800.1
MMNCLQSWPEPVVRVQSLSESGIRAIPDRYIKPPSDRPGFENQEHVDIPVVDLKNLFSHDRTLHEETLKLISSACKEWGFFQAVNHGISHELMKRTREVWREFFNSPLEVKQEYANAPTTYEGYGSRLGVQKGAILDWSDYFFLHYLPVHLRNPSKWPSLPSSCRDLISEYGAEVVKLCGRLLKAMSISLGLKEDYLQNAFGGEDIGACLRVNFYPKCPQPDLTLGLSSHSDPGGMTLLLPDHDIAGLQVRKNGKWITVKPVPNAFIVNVGDQIQVMSNAIYKSVEHRVIVNSVKDRVSLAFFCNPQSDLLIEPAKELVSEDRPALYSPMTFDEYRLYIRTYGPRGKTQVEFSGSNR*
>Gomus.D10G294400.1
MMNSLQDWPEPIVRVQSLSESGLPMIPDRYVKPLSDRPSSNRPENGDANIPIIDLTGLTDDEAELSRSTMDRISSACRDWGFFQVVNHGVSPGLMDQARETWRSFFHLPMEIKQAYANSPKTYEGYGSRLGIEKGAILDWSDYYYLHYLPLTLKDYNKWPGSPDYCREVIDEYGKELVKLGGRIMKVLSINLGLNESHLQNAFGGENIGACVRVNFYPKCPQPDLTLGLSSHSDPGGLTILLPDPEVPGLQVRKDDRWITVKPARHAFIVNIGDQIQVLSNANYKSVEHRVIVNSGVERLSLAFFYNPKSDIPIKPVRELVSADKPALYPPMTFDEYRLFIRLNGPKGKSQVESLKSPRCH*
>Brassicaceae_Raphanus_sativus_lcl|NW_017353145.1_cds_XP_018442327.1_39788
MEFERVQDISSSSLRTEAIPLEFIRSEKEQPAITTFRGPTPAIPVVDLSDPDEETVARAVVKASEEWGIFQVVNHGIPAELIKRLQEVGRTFFELPSSEKESVAKPVDAKDIEGYGTKLQKEVEGKKAWVDHLFHRIWPPSCVNYSFWPNNPPEYREVNEEYALHVKKLSETLLGILSEGLGLRREALREGLGGDLAEYMMKINYYPPCPRPDLALGVPAHTDLSGITLLVPNEVPGLQVFKDDHWFDAEYIPSAVIVHIGDQILRLSNGRYKNVLHRTTVDKDRTRMSWPVFLEPHREMVVGPLPELISDGNPPKYKPFAFKDYSYRKLNKLPLD*
>Brassicaceae_Raphanus_sativus_lcl|NW_017353140.1_cds_XP_018472441.1_8740
MVAVERVESLAKSGIETIPKEYIRPKEELESINDVFQEEKREDGPQVPTIDLQDIESEDQTIREKCIEELKKAAMDWGVMHLINHGIPVELMERVKKSGEEFFGLPVEEKEKYANDQAKGKIQGYGSKLANNASGQLEWEDYFFHLVYPEDKRDLSLWPKTPVDYIEATSEYAKCLRLLATKVFKALSIGLGLEPDRLEKEVGGLEELLLQMKINYYPKCPQPELALGVEAHTDVSALTFILHNMVPGLQLFYEGKWVIAKCVPDSIVMHIGDTLEILSNGKFKSILHRGLVNKEKVRISWAVFCEPPKDKIVLEPLPEMVSVESPAKFPPRTFAQHIAHKLFKNDQEELVSEKKDSVSEKKD*
>Brassicaceae_Raphanus_sativus_lcl|NW_017353142.1_cds_XP_018477962.1_15990
MVEVERVESLAKSGIESIPKEYIRPKEELESINDVFQEEKKQDGPQVPTIDLQNIESKDETIRGKCMEELKKAAMDWGVMHLINHGVPVELMERVKKAGEEFFGLNVEEKEKYANDQAAGKIQGYGSKLANNASGQLEWEDYFFHLVYPEDKRDLSLWPKTPSDYIEATSEYAKCLRLLATKLFKALSIGLGLEPDRLEKEVGGLEELLLQMKINYYPKCRQPELALGVEAHTDVSALTFILHNMVPGLQLFYEGKWVIAKCFPDSIVMHIGDTLEILSNGKYRSILHRGLVNKEKVRISWAVFCEPPKDKIVLKPLPEMVNAETPAKFPPRTFAQHIEHKLFRNNKQEELVPEKKDQV*
>Brassicaceae_Raphanus_sativus_lcl|NW_017353143.1_cds_XP_018489250.1_28049
MSECMKRMEMARNQHISPSPLPLEKAKPAITYQGIATDVPIVDLSNPDEDLVASAVVKASEEWGIFQVVNHGIPQELIRRLKEVGTEFFELPETEKEAVAKPEDSMDVEGYRTKYQKDLEGRNAWVDHLFHRISPPSRVSYRFWPKLPMEYREVNEDYARHLKKLSEKIMEWLSEGLGLRRGALKEGLGGETVEYLMKINYYPPCPDQDLVVGAPDHTDVNGITFLVANEALGLQAFKDNHWVDVKCTTSGIIVIVGDQFHRMSNGKYMSAKHRAKMDKEKTRISWPVFVESSLDHEFAPLRELITGEDNAPKFKPYVYKDFKLRKLKKLPLD*
>Brassicaceae_Raphanus_sativus_lcl|NW_017353141.1_cds_XP_018473361.1_14435
MNKNKKEVNIETKKGSTMDEWPEPIVRVQALAESNLSSLPDRYIKPASQRPTTVEEASAATNIPIIDLEGLFSEDGSPDEAILAQVSEACREWGFFQVLNHGVRPELMDAARENWREFFHLPVNEKETYKNSPKTYEGYGSRLGVEKGAILDWSDYYFLHLLPPHLKDFNKWPSFPPTIREVIDEYGKQVVNLCGRIMKVLSLNLGLKEDKFQDAFGGENIGACLRVNYYPKCPRPELALGLSSHSDPGGMTILLPDDQVFGLQVRKNDMWITVKPHPHAFIVNIGDQIQILSNSVYKSVEHRVIVNSEKERVSLAFFYNPKSDIPIQPLQELVTTHNPPLYPPMTFDQYRLFIRTQGPQGKSHVESLVSPR*
>Brassicaceae_Raphanus_sativus_lcl|NW_017353144.1_cds_XP_018438724.1_30824
MNHQNEIMLKKETTDKNGLNTMSEHDSTKNGLGEKWPEPTVRVQSLAESNLATVPDRYIKPPSERPDQTIIINHQPKTAAINIPVVDLNSLFSGNEDEKERISEACREFGFFQVINHGVTPELMEAAREAWRSFFNLPVEAKEVYSNSPSTYEGYGSRLGVEKGAILDWNDYYFLHYLPLVLKDLNKWPSLPSSIRKFPVNINREVMDEYGEELVKLGERLARVLSSNLGLKEEQLQEAFGGEDVGACMRVNYYPKCPRPELALGLSPHSDPGGLTILLPDDKVVGLQVRYDDTWITVNSLPHAFIVNLGDQIQILSNSIYKSSEHRVIVNSQKERVSLAFFYNPKSDIPIQPLQQLVTSTNPPLYPPMSFDEYRLFIRTQGPRGKAYVESHISPLVN*
>Brassicaceae_Raphanus_sativus_lcl|NW_017353144.1_cds_XP_018441905.1_30827
MNHQNEIMLKKETTDKNGLNTMSEHDSTKNGLGEKWPEPTVRVQSLAESNLATVPDRYIKPPSERPDQTIIINHQPKTAAINIPVVDLNSLFSGNEDEKERISEACREFGFFQVINHGVTPELMEAAREAWRSFFNLPVEAKEVYSNSPSTYEGYGSRLGVEKGAILDWNDYYFLHYLPLVLKDLNKWPSLPSSIRKFPVNINREVMDEYGEELVKLGERLARVLSSNLGLKEEQLQEAFGGEDVGACMRVNYYPKCPRPELALGLSPHSDPGGLTILLPDDKVVGLQVRYDDTWITVNSLPHAFIVNLGDQIQILSNSIYKSSEHRVIVNSQKERVSLAFFYNPKSDIPIQPLQQLVTSTNPPLYPPMSFDEYRLFIRTQGPRGKAYVESHISPLVN*
>Brassicaceae_Raphanus_sativus_lcl|NW_017353144.1_cds_XP_018438725.1_30825
MNHQNEIMLKKETTDKNGLNTMSEHDSTKNGLGEKWPEPTVRVQSLAESNLATVPDRYIKPPSERPDQTIIINHQPKTAAINIPVVDLNSLFSGNEDEKERISEACREFGFFQVINHGVTPELMEAAREAWRSFFNLPVEAKEVYSNSPSTYEGYGSRLGVEKGAILDWNDYYFLHYLPLVLKDLNKWPSLPSSIREVMDEYGEELVKLGERLARVLSSNLGLKEEQLQEAFGGEDVGACMRVNYYPKCPRPELALGLSPHSDPGGLTILLPDDKVVGLQVRYDDTWITVNSLPHAFIVNLGDQIQILSNSIYKSSEHRVIVNSQKERVSLAFFYNPKSDIPIQPLQQLVTSTNPPLYPPMSFDEYRLFIRTQGPRGKAYVESHISPLVN*
>Brassicaceae_Raphanus_sativus_lcl|NW_017353144.1_cds_XP_018441906.1_30828
MNHQNEIMLKKETTDKNGLNTMSEHDSTKNGLGEKWPEPTVRVQSLAESNLATVPDRYIKPPSERPDQTIIINHQPKTAAINIPVVDLNSLFSGNEDEKERISEACREFGFFQVINHGVTPELMEAAREAWRSFFNLPVEAKEVYSNSPSTYEGYGSRLGVEKGAILDWNDYYFLHYLPLVLKDLNKWPSLPSSIREVMDEYGEELVKLGERLARVLSSNLGLKEEQLQEAFGGEDVGACMRVNYYPKCPRPELALGLSPHSDPGGLTILLPDDKVVGLQVRYDDTWITVNSLPHAFIVNLGDQIQILSNSIYKSSEHRVIVNSQKERVSLAFFYNPKSDIPIQPLQQLVTSTNPPLYPPMSFDEYRLFIRTQGPRGKAYVESHISPLVN*
>Brassicaceae_Raphanus_sativus_lcl|NW_017353143.1_cds_XP_018485615.1_28048
MEMERNQHISPPSLLAAPEEIPVVDLSNPNEDLVARAVVKASKEWGIFHVVNHGIPQELIRQLLEILGTEFYELPETEKQAVAKPEDDSTDDIEGYNSNFKGRARADHLFHRIWPPSRINYRFWPKNSPYYREVNEEYAKHIKKLSEKIMEWLSEGLGLHRQAFKECLGGEKVEYLMKLIFYPPCPNPDSNDGAPPHTDFNGITFLIANEVHGLQAFKDNHWIDVKYDDSIILVIIADLFHRMSNGKYKSAEHRATMDTEKTRISWPVFVEPNLDQVVGPLPELLHGLDTAPKFKPYAYKDIKFLLRYGLPLD*
>Brassicaceae_Raphanus_sativus_lcl|NW_017353143.1_cds_XP_018485614.1_28047
MEMERNQHISPPSLLAAPEEIPVVDLSNPNEDLVARAVVKASKEWGIFHVVNHGIPQELIRQLLEICWAGRYFYELPETEKQAVAKPEDDSTDDIEGYNSNFKGRARADHLFHRIWPPSRINYRFWPKNSPYYREVNEEYAKHIKKLSEKIMEWLSEGLGLHRQAFKECLGGEKVEYLMKLIFYPPCPNPDSNDGAPPHTDFNGITFLIANEVHGLQAFKDNHWIDVKYDDSIILVIIADLFHRMSNGKYKSAEHRATMDTEKTRISWPVFVEPNLDQVVGPLPELLHGLDTAPKFKPYAYKDIKFLLRYGLPLD*
>Brassicaceae_Raphanus_sativus_lcl|NW_017353144.1_cds_XP_018433691.1_32283
MAESVPSKFQETSPVDIPIVDLSNPNEDLVARAVVKASETWGMFQVVNHGIPIELMRRLKELGTEFFELPEKEKEAVARPADSTDLEGYTTDYKKDGEGRKTWADHLFHRVWPPSRINYRFWPKNSPDYREVNEEYAREIKKLSEKIMGWLSEGLGLHRDALKEGLGGEKVEYLMKIIFYPPCPKLELLYGAPHHTDLNGITFLIADEVDGLQAFQDNKWVDVKYDDSGIVVIIADQIKRMSNGRYKSGEHRATMDTVRTRLSWPVFAEPNLDHVVGPLAELVIDDAPKYKPYVYREYKFLKMNKFPLD*
>Brassicaceae_Raphanus_sativus_lcl|NW_017353142.1_cds_XP_018482872.1_20565
MVATWPEPIVSVQALSQTGLSTVPNRYVKPVHQRPVYNSDQSDLDMEVPVLDMRDVWKKPEGLKRVRNACEEWGFFQVVNHGVDYALMESVRGAWREFFDLPVEMKRKYANSPDTYEGYGSRIGVVKDAKLDWSDYFFLNYLPSSIRNPSKWPSQPPKIRKLIEEYGEEVRKLCERLVETLSESLGLEPNHLMKAFGGEDKVGANLRANFYPKCPQPHLTLGLSSHSDPGGITIVLPDEKVAGLQVRRGDCWVTVKSVPNALIVNIGDQVQILSNGIYKSVEHQVVVNSGMDRVSLALFYNPRSDIPIGPVKELLTEDRPALYKPIRFDEYRLLIRQKGPSGKNQVDSLLAST*
>Brassicaceae_Raphanus_sativus_lcl|NW_017353141.1_cds_XP_018475262.1_12165
MVTSWPEPIVSVQTLSQAGVSTVPNQYVKPAHQRPAYNSDQSGLDMEIPVLDMSAVWRNPEGLKRVRKACEEWGFFQVVNHGVDHGLMERVRGAWREFFDLPVEEKRKYANSPDTYEGYGSRIGVVKEAKLDWSDYFFLNYLPSSIRNPSKWPSQPRKIRELIEEYGEEVRKLCERLVETLSESLGLEPNHLMKAFGGVDKVGASLRTNFYPKCPQPHLTLGLSSHSDPGGITIVLSDDNVAGLQVRRGDCWVTVKSVPNALIVNIGDQVQILSNGIYKSVEHQVIVNSSMDRVSLALFYNPRSDIPIGPVEELLTENRPALYKPIRFDEYRLMIRQKGPSGKNQVDSLLAST*
>Brassicaceae_Raphanus_sativus_lcl|NW_017353143.1_cds_XP_018490585.1_28050
MVVQRDQHTSPPSEKIPIIDLSNPDEELVCHAVVKASQEWGIFHVVNHGVSMDLIRRLKEVGTQFFELPETEKKDVAKPDTSQDFEGYTRNLKYTEGEVWADNLFHRIWPPSCINYNYWPKNPPHYREVIEEYTKETKKLSERLLGILSEGLGLRHEALKEGLGGEKTEYVLRINNFPPNPQPGATLGLPEHTDIIAMALIVTNEVPGLQVFNNDHWFDVQYVPSSITVTIGDQILRLSNGKYKNVLHRVTVDKEKQRMSWPVFVDDTVIRPLPEIITGDNPSVFKPIICKDFKYRRLFKLPVD*
>Brassicaceae_Raphanus_sativus_lcl|NW_017353143.1_cds_XP_018485616.1_28046
MEAERDEHTSPPSERIPIVDLSDPEDELVVRTVVKASEEWGAFQVVNHGIPAELIRRLQEVGKQFFELTAAEKEAVGKLPGSKSVQGYDAKNPKRRVSWSEHILHKIWPQSCIDYRFWPKNPPNYREVNEEYARHLTKLSETIMGCLSKGLGLGREALKEGLGGAEYMLRINYYPPSSDLVVGAEAHSDLAAMALLVSNGVPGLQVFKDNHWFDVEHIDSAVVVLVGDQIMRMSNGRYKNVLHRAIMYKEKTRMTWPVLVDPKGGLAVGPLPELIGEDNPPKFEPLTFEDYVYRKFDMLLRDG*
>Brassicaceae_Raphanus_sativus_lcl|NW_017353147.1_cds_XP_018454213.1_52084
MEVERDQTESSPTIPIVDLSNLDKELVARAVVKASQEWGVFQVVNHEIPKELIQSLKKVGTHFFELSSEAEKESVATPENSKDIQGYVTNIQKDVEDKVDRVDTLFHNLSPPSWVDYRYWPKDPPEYRQVNEEYAVYAKKLAEKILGWLSEGLGLEREALFNKGFGGGDKAVYTMKINYYPPCRQQANLVLGLHPHTDIHGLTILVP
>Brassicaceae_Raphanus_sativus_lcl|NW_017353144.1_cds_XP_018439693.1_35394
MVAEREQDILSSRIPIIDVSNPDQGLVARAVVKASEEWGVFQLVNHGIPTELIQRLQNVGRRFFELSETEKKAVAKPDNSREGYARRYTLDLEKKIGTVDQLYHNIWPPSVVNHSYWPKNPQDYREVNEEYTRQVKILSEKIMEWLSEGLGLRREAINEVVGGEYLLNVNYYPPCPHPDLIEGLDAHTDVSGLTLLLTNEIPGLQVFKDDQWIEVEYIPFAVIVNISDQILRVSNGKYKSVLHKTTVDKERTRMSWAVLVRPTSDMVVGPFPELIGDDPPKFKSMLYKDYIYRKVRNLPFVDLDS*
>lcl|NC_032019.1_cds_XP_019460312.1_27159
MELLRVQTIASKSKDGAIPAMFVRSETEQPGITTVHGVKLEVPIIDFNNPEEGKVLSEIMEACKEWGMFQIVNHEIPSHVIRKLQSVGKEFFELPQEEKELYAKPLGSDSLEGYGTKLQKEVNEKKGWVDHLFHIIWPPSSINYHFWPKNPPSYRETNDEYLKYLHGVVDKLFKSMSIGLGLEEHELKKAAGGDNIIHLLKINYYPPCPCPDLVLGVPPHTDMSYITILVPNEVQGLQAFRDGQWYDVKYVPNALVIHIGDQMEILSNGRYKAVLHRTRVSKEETRISWPVFLEPPPEYEVGPHPKLVNQDNPPKYKTKKYKDYAYSKLNKIPH*
>lcl|NC_032019.1_cds_XP_019460313.1_27160
MELLRVQTIASKSKDGAIPAMFVRSETEQPGITTVHGVKLEVPIIDFNNPEEGKVLSEIMEACKEWGMFQIVNHEIPSHVIRKLQSVGKEFFELPQEEKELYAKPLGSDSLEGYGTKLQKEVNEKKGWVDHLFHIIWPPSSINYHFWPKNPPSYRETNDEYLKYLHGVVDKLFKSMSIGLGLEEHELKKAAGGDNIIHLLKINYYPPCPCPDLVLGVPPHTDMSYITILVPNEVQGLQAFRDGQWYDVKYVPNALVIHIGDQMEILSNGRYKAVLHRTRVSKEETRISWPVFLEPPPEYEVGPHPKLVNQDNPPKYKTKKYKDYAYSKLNKIPH*
>lcl|NC_032019.1_cds_XP_019460314.1_27161
MELLRVQTIASKSKDGAIPAMFVRSETEQPGITTVHGVKLEVPIIDFNNPEEGKVLSEIMEACKEWGMFQIVNHEIPSHVIRKLQSVGKEFFELPQEEKELYAKPLGSDSLEGYGTKLQKEVNEKKGWVDHLFHIIWPPSSINYHFWPKNPPSYRETNDEYLKYLHGVVDKLFKSMSIGLGLEEHELKKAAGGDNIIHLLKINYYPPCPCPDLVLGVPPHTDMSYITILVPNEVQGLQAFRDGQWYDVKYVPNALVIHIGDQMEILSNGRYKAVLHRTRVSKEETRISWPVFLEPPPEYEVGPHPKLVNQDNPPKYKTKKYKDYAYSKLNKIPH*
>lcl|NC_032017.1_cds_XP_019457072.1_23936
MLRVQTVASNSNDVAIPDMFVRPETEQPGFTTVHGVKLEVPIIDFSNPDEGKVLNEIMEASKKWGMFQIVNHEIPSHVISKLQSVGKEFFESPQEEKELYAKDPESKSIEGYGTKLQKELNGKKGWVDHLFHIIWPLSSINYRFWPKNPPSYREANEEYLKYLHGVVDKLFKSMSIGLGFEENELKEAAGGDDMIHLLKINYYPPCPFPDLVVGVPPHTDMSYITILVPNDVQGLQAFRDGHWYDVKYVPNALVIHIGDQMEIMSNGKYKAVFHRTTVSKDETRISWPVFIEPQPEYEVGPHPKLVNENNPPKYKTKKYKDYAYCKLNKIPQ*
>lcl|NC_032022.1_cds_XP_019414966.1_34514
MESLRVQNVASLVNGAIPEMFVRSETEQPGVTTVQGKNLQVPIIDFSNPNEEKILKEILEASCEWGMFQIVNHDIPSELIRRYQGVGKEFFELSQEEKEKYAKDPSSQSLEGYGTKLQKELDGKKGWVDHLFHKLWPPSDINYRFWPEKPPSYREVTEEYAKHLHGVVDQLFRALSLGLGLEGHDLRETVNGDKLVHLLKINYYPPCPYPELVLGVPAHSDMSFLTLLVPNEVQGLQACKDDQWFDVKYVPNAIVVHIGDQMQVISNGKYKPVWHRTTVSKTETRMSWPVFIEPQPEQEVGPHPKLVNKDNPPKFKPKKFKDYAYCKLNKIPQ*
>lcl|NC_032017.1_cds_XP_019455332.1_23934
MEVERVQILALDELKELPSQFIREANERPENTKAMEGINVPVISLSQPHHFLVKEITQVASEWGFFLLTDHGISPTLIQRLQEVGHEFFALPQMDKEAYANDPSMGRFEGYGTKMTKNFEEKLEWVDYYFHLMAPLSRVNYNMWPQNPACYREITEDYSKEMLRVTNKVLELLSEGLGLESKVLKSSLGNEEIELEMKINMYPPCPQPELALGVEPHTDMSALTLLIPNDVPGLQVWKDNNWVAVNYLHNALFVHIGDQLEVLSNGKYKSVLHRSLVNKERMRMSWAVFVVPPHDTVIGPLSLLLNYQNPSKFSTKTFAEYRHRKFNKLPQ*
>lcl|NC_032026.1_cds_XP_019423621.1_42606
MAPALALRVESLATSGIQSIPKEYVRPEEELSNIANVFEEEKKKEGPQVPTIDLKEMESEDEEVRAKCREKLNKAAEEWGVMYLVNHGIPNEVINRLKEAGEAFFSLPIEEKEKYANDQGSGKIQGYGSKLANNASGQLEWEDYFFHLAFPEDKRDLSIWPKTPSDYIEVTTKYTRQLRELTTKILGALSLCLGVEEDRLEKEVGGMEDLLLQLKINYYPICPQPELALGVEAHTDVSLLTFLLHNMVPGLQLFYEGKWVIAKCVPDSILVHIGDTLEILSNGKYKSILHRGLVNKEKVRISWAVFCEPPKDKIILKPLSELVTETEPAKFTPRTFAQHIQQKIFRKNKEGLLRKTIQEEPQTTEHTETIQEDSAKCAPQ*
>lcl|NC_032026.1_cds_XP_019423620.1_42605
MAPALALRVESLATSGIQSIPKEYVRPEEELSNIANVFEEEKKKEGPQVPTIDLKEMESEDEEVRAKCREKLNKAAEEWGVMYLVNHGIPNEVINRLKEAGEAFFSLPIEEKEKYANDQGSGKIQGYGSKLANNASGQLEWEDYFFHLAFPEDKRDLSIWPKTPSDYIEVTTKYTRQLRELTTKILGALSLCLGVEEDRLEKEVGGMEDLLLQLKINYYPICPQPELALGVEAHTDVSLLTFLLHNMVPGLQLFYEGKWVIAKCVPDSILVHIGDTLEILSNGKYKSILHRGLVNKEKVRISWAVFCEPPKDKIILKPLSELVTETEPAKFTPRTFAQHIQQKIFRKNKEEGKTANNIHDKVACMNVKLLKLHLPSQVTMSMPSRIFIVKIIKWSQSQRRGKKPGRILFSFLLSGVCGNKMLHLRPVSNYY*
>lcl|NC_032015.1_cds_XP_019450340.1_19102
MISFQAWPQPVVRVQSLAESGLTSIPTCYIKPHSQRPTNLNTTFVPNHVASQNDDPIDIPIIDLQDLYGEDQTLRDEVLRRVAEACKEWGFFQVVNHGVSHELMKSARELWREFFNQPLEEKEVYANDPITYEGYGSRLGVKEGAILDWSDYFFLHYMPPSLRNQAKWPSIPQSLREVINEYGEEVVKLGGSVLKMMSKNLGLKEDYLMNAFGGENEVGGCLRVCFYPKCPQPDLTFGLSSHSDPGGMTILLPDDFVSGLQVRRGNDWITVKPVPNAFVINIGDQIQVMSNAIYKSVEHRVIVNPNQDRVSLAFFYNPKSDLLIEPAKELVTNEKPALYSPMTFDEYRLYIRTKGPCGKAQIMESLTSQT*
>lcl|NC_032017.1_cds_XP_019454504.1_24317
MIKNSPLEWPEPIVRVQSLSKICIDSIPKRFIKPLSDRASIITSSDYDANVPIIDLGDLNGDPDTIASTLGQISEACHEWGFFQVVNHGVNHDLMDMARETWRKFFHLPMEVKEQYANSPNTYEGYGSRLGIKKGAILDWSDYYYLHYLPLSLKDYNKWPHVPPSCREVIDEYGRELMKLCRKLMKVLSINLGLEEENLQKAFGGEDIGACLRVNFYPKCPKPDLTLGLSSHSDPGGMTLLLPDEQVAGLQVRKNNNWITVKPAPHAFIVNIGDQIQVLSNAIYKSVEHRVIVNSSKERVSLAFFYNPKSDIPIEPAKELVKPDRPALYTAMTFDEYRLFIRMKGPCGKSHMESLKSPT*
>lcl|NC_032019.1_cds_XP_019459828.1_27325
MSITASKLLIADLASTVDHVPSNFIRPVHDRPNLQQFQSFNASSIPIIDLHGLHVSNRSEIIQNIAQACQNYGFFQVVNHGVPEDVVDKMVKVSKEFFDLAESERLKNYSEDSSKTTRLSTSFNVKTEKVSNWRDFLRLHCHPLEDYVKEWPTNPPSFREDVAEYSRNMRRLSMTLVEAISESLGLEKDYIDKALGKHGQHMAINYYPPCPEPELTYGLPAHTDPNAITILLQNHVPGLQVLKDGNWLTVNPVPNTFIINIGDQIQVISNDRYKSVLHRALVNCEKERMSIPTFYCPSPDAVIGPAPTLIDHDHPAQYTKFSYREYYDKFWNRGLSKETCVDMFKA*
>lcl|NC_032020.1_cds_XP_019462554.1_29732
MACQEWPEPVIRVQTLSESGITSIPKRFIKPQFQRPTKTIASPNKTSPNVDNIYIPVIDMQHLYGGDKKLREETLQHISDACKGWGFFQVVNHGVSHELMNCAREVWREFFHQTLEVKEVYANSPSTYEGYGSRLGVKKGAILDWSDYFFLHYMPSSLKDQAKWPTLPTSLRNVIDEYGAEVVKLGGRILEIMSINLGLREDFLLNAFGGESDLGACLRTNFYPKCPQPDLTLGLSPHSDPGGMTILLPDDYVSGLQVRRGEDWVTVKHVPSAFIINIGDQIQVLSNAIYKSVEHRVIVNSNKDRVSLAFFYNPRSDLLIQPAKELVTKDRPALYPPRTYDEYRHYIRTKGPAGKAQLVESSTSQT*
>lcl|NC_032021.1_cds_XP_019413119.1_33432
MTCQTWPEPVVRVQSLAESGLRLIPECYIKPKSQRPTKMNSTFVPNHDPINIPIIDLQGLYGEDQTLREEVLGRVAEACREWGFFQVVNHGVSHELMKSARELWREFFNQPLEEKEVYANSPSTYEGYGSRLGVKKGAILDWSDYFFLHYKPLSLRNQAKWPSIPQSLRKVIGEYSEEVIKLGGRILKIMSKNLGLKEDHLIKAFGGENEIGGCLRVNFYPKCPQPDLTLGLSSHSDPGGMTIILPDDFVSGLQVWRENEWVTVKPFPNAFIINIGDQIQVMSNAIYKSVEHRVIVNSNKDRVSLAFFYNPKSDLLIEPSKELVTKEKPSLYSPMTYDEYRLYIRTHGPCGKAQVESLISKK*
>lcl|NC_032021.1_cds_XP_019413120.1_33433
MTCQTWPEPVVRVQSLAESGLRLIPECYIKPKSQRPTKMNSTFVPNHDPINIPIIDLQGLYGEDQTLREEVLGRVAEACREWGFFQVVNHGVSHELMKSARELWREFFNQPLEEKEVYANSPSTYEGYGSRLGVKKGAILDWSDYFFLHYKPLSLRNQAKWPSIPQSLRKVIGEYSEEVIKLGGRILKIMSKNLGLKEDHLIKAFGGENEIGGCLRVNFYPKCPQPDLTLGLSSHSDPGGMTIILPDDFVSGLQVWRENEWVTVKPFPNAFIINIGDQIQVMSNAIYKSVEHRVIVNSNKDRVSLAFFYNPKSDLLIEPSKELVTKEKPSLYSPMTYDEYRLYIRTHGPCGKAQVESLISKK*
>Ibeam.0308s0008.1
MEIERVQDISSSSLFSEAIPSEFIRSEKEQPAITTFKGPTPAIPVVDLSDPDEKNVIRAVVKASEEWGIFQVVNHGIPTELIKRLQEVGRKFFELPSAEKESVAKPEDSKDIEGYGTKLQKDLEGKKAWVDHLFHRIWPPSCVNYRFWPKNPPEYREVNEEYALHVKKLSETLLGILSEGLGLRREALKEGLGGEKAEYMMKINYYPPCPRPDLALGVPAHTDLSGITLLVPNEVPGLQVYKDDHWFDAEYIPSAVIVHIGDQILRLSNGKYKNVLHRTTVDKEKTRMSWPVFLEPHREMIVGPLPELTNDDNPPKYKPFAFKDYSYRKLNKLPLD*
>Ibeam.2141s0012.1
MVAVEVVERVESLSKSGIKSIPKEYIRPKEELESIKDVFLEEKKEDGPQVPTIDLQNIESADQTIRERCIEELKKAASDWGVMHLINHGIPIDLMEKVKKTGQEFFGLPVEEKEKYANDQAAGKIQGYGSKLANNACGQLEWEDYFFHLVYPEDKRDLSLWPKTPSDYIEVTSEYAKHLRLLATKIFKALSIGLGLEHDRLEKEVGGLEELLLQLKINYYPKCPQPELALGVEAHTDVSALTFILHNMIPGLQLYYEGKWVTAKCVPDSIVMHIGDTLEILSNGKYKSILHRGLVNKEKVRVSWAVFCEPPKDKIVLKPLPEMVSVESIAKFPPRTFAQHIEHKLFRKEQEEEEEEKEPVFAKKEQVSM*
>Ibeam.1874s0016.1
MTNKIIKTKKMNKNKIKKDVYNIETKKEQSIDEWPEPIIRVQSLAESNLSSLPDRYIKPESQRPTTNTQATTTTTTTNIPIIDLQGGSTDDVIMAQISKACREWGFFQVVNHGVKPELMDMARENWREFFHLPVSEKESYSNSPRTYEGYGSRLGVEKDAILDWSDYYYLHLLPLHLKDFNKWPSFPPTIREVIEEYGKELVNLSGKIMRVLSSNLGLKEDKFQEAFGGENIGACMRVNYYPKCPRPELALGLSSHSDPGGMTILLPDDQVFGLQVRKDDTWITVKPYPHAFIVNIGDQIQILSNSIYKSVEHRVIVNSEKERVSLAFFYNPKSDIPIQPLEEVVSTLNPPLYPPMTFDQYRLFIRTQGPQGKSHVESHISPR*
>Ibeam.4552s0005.1
MVACWPEPIVSVQALSQTGLSTVPTQYVKPAHQRPIYNSDQTDADIQIPVVDLSDLSGLRHVRSACEEWGFFQVVNHGVNHELMERMRGAWREFFELPLDEKRIYANSPDTYEGYGSRTGVVKDAKLDWSDYFFLNYLPCSLRNPSKWPSQPPKIRELIEEYGEEMRKLCEKVVETLSESLGLERKHLLKALGGEDKVEASFRANFYPKCPQPNLTLGLSSHSDPGGITILLPDEKVAGLQVRRGDGWITVKSMPNALIVNIGDQIQILSNGIFKSVEHRVIVNSGMDRVSLALFYNPRSDIPIKPVQELLTENQPALYKPIRFGEYRRLVRQKGPSGKSPVDSLLATK*
>Ibeam.1943s0002.1
MNKKGSMDEWPEPIIRVQSLAESNLSSLPDRYIKPASQRPTTTHDGLAKTNIPIIDLEGLFSDQGSSNEIIMAQISEACREWGFFQVINHGVKPELMDIARENWREFFHLPVNEKETYSNSPKTYEGYGSRLGIEKGAILDWSDYYYLHLLPQNLKDFNKWPSFPPTIREMIDEYGKEVVKLCGRIMRVLSSNLGLKDEKFQEAFGGENIGACMRVNYYPKCPRPELALGLSSHSDPGGMTILLPDNQVFGLQVRKDNSWITVKPHPHAFIVNIGDQIQILSNSIYKSVEHRVIVNSEKERVSLAFFYNPKSDIPIQPLEELVSTHNPPLYPPMTFDQYRLFIRTQGPRGKSHVESHVSPR*
>Ibeam.1470s0011.1
MAPKETSESNIPVIDLSNSDEELVMREVVKASEEWGIFQVVNHGVPTELIQQLQVVGKQFFELAEAEKKAVARSSQDLEGYEKNYLESIHAWDEHLFHRTWPPSSINYKFWPHNPPEYREVNEEYTRHIKKLAEKIMGWLSEGLGLEKLALKNSIGGESARYAIRINYYRPSCDQQLGLSLGGVEHSDMVAITLLIPNEIPGLQAFKDNKWFNLEYINSSVVVNIGDQFMRISNGRYKNVLHRVMIMDKEKTRMSWPVLIGPAPDLLVGPLPELTGDENPPKFETLLYKDYMIQKIKKSTSLFSTKN*
>Ibeam.1054s0009.1
MTNFFYLNPHWSPPTSHVDNTSSSFMALQEPEIPLVDLGGPDDEIVRRAVVKASEEWGMFQVVNHGVSIELMHQLQEVGKQFFDLPESEKVAVARDDDFEGHQRNYLEGINAWEERLFHRVWPPSSVKYRYWPENPPLYRKVNEEYTQEMKKLGERIMAYLSEGLGIRSEALKEITGGDEPEMIIRINYYPPQVQQSEEGLGGVEHTDMGTITLLVPNEVPGLQAFKDGEWYTVEYVKDAVIVLIGDTTMMASNGKYKSVLHRAKLDQTKTRFSWPVFIGPSQDKVVGPFPELIGDENPPKFETLVFKSYLDSKIKAWNANKIPVY*
>Ibeam.1470s0010.1
MALKESSESNIPVIDLSNSDEELVMREVVKASEEWGMFQVVNHGIPTELIQQLQMVGKQFFELGEAEKKAVARSGEIEGHERNYLESIHAWDEHLFHRTWPPSSINYKYWPQNPPEYREVNEEYTRHMKKLAEKIMEWLSEGLGLEKLALKNSIGGESTRYAIRINYYRPSSDQQLGLSLGGVEHSDMGAITLLIPNEVPGLQAFKDNKWFNLEYINSSIVVTIGDQFMRISNGRYKNVLHRVMIMDKEKTRMSWPVLIGPAPDLLVGPLPELTGDENPPKFETLLYKDYMIQKIKKSTSLFSTKN*
>Ibeam.0021s0012.1
MFPPSSDDIPIIDLSNPDEDLVAREVVKASEEWGFFQVINHGISSELIRRLKEVGIEFFNLPENEKQVVAKPPNSPDFEGYMINYDKWADHLFHRIWPPSRINHKFWPKNSHDYKDVNEEYAKEIKKLTERIMEWLSLGLGLNREALKEGLGGETVEYLMKRLINGKYKSAEHRAIIDKAKTRFSWAVFAEPNLDQVVGTLPDLITGDDKASKFKPYAYRDYKFRKINKCPLDS*
>lcl|NW_025999468.1_cds_XP_009341666.2_11790
MGVESVERERESNEGTIPAEFIRSENEQPGITTVHGKVLEVPTIDFSDPDEEKLIVQITEASSNWGMYQIMNHDIPSEVISKLQAVGKEFFELPQEEKEAYAKPPDSGSIEGYGTKLFKEISEGDITKKGWVDNLFNKIWPPSVINYQFWPKNPPSYREANEEYAKHMHKVVEKLFRLLSLGLGLEGQELKKAAGGDNLEYLLKINYYPPCPRPDLALGVVAHTDMSTVTILVPNDVQGLQACKDGRWYDVKYIPNALVIHIGDQMEIMSNGKYKSVLHRTTVNKDKTRISWPVFLEPPADHVVGPHPQLVNAVNQPKYKTKKYGDYVYCKINKLPQ*
>lcl|NW_025999501.1_cds_XP_009367022.2_14433
MHAHERVQNIASISKDEIPAEFIRSENEQPGITTVHGTTLECPTIDFSIQDDEKILNQIVEASRDWGMYQIVNHDIPNEAIKKLQEVGRTFFELPQEEKELYAKPPDSKSVEGYGTRLQKELEGKKGWVDHLFHRVWPPSAINYQFWPKSPPSYREASEEYVNHLHKVVDKLFKMLSLGLGIEGHELKKAAGGDDLVYLLKINYYPPCPRPDLALGVVAHTDMSALTILVPNDVQGLQACRDGHWYDVKYIPNALVIHIGDQMEIMSNGRYKSVLHRTTVNKEKARLSWPVFLEPPQEHVVGPLSQLVNDENPPKYKSKKFGEYCYCKLNKIPQ*
>lcl|NW_025999501.1_cds_XP_048439004.1_14432
MGGTEVERVQALALGGLNQLPAKFVRPAHEQPENSKALEGVSVPVISLAQPHDVVVKRVAEAATEWGFFLITDHGIPSSLIQQLQKVGQEFFLLTQEEKEAYANDPANGKFDGYGTKMTKNHDEKVEWIDYFFHLTAPPSKVNYEIWPKNPPSYREVNDAYNKEMLRVTDKLLEVLSEGLGLESKVLKSHVGGEEVELEMKINMYPPCPQPQLALGVEPHTDMSALTLLVSNNVPGLQLWKDDNWVAVDYLPNAVFVHIGDQMEILSNGKYKSVLHRSLVNKERTRMSWAVFIAPPHEAVIGPLQELLDEQNPAKYSTKTYAEYRHRKFNKLPQ*
>lcl|NW_025999612.1_cds_XP_009362830.1_24132
MVSSDSVNSRVETLAGSGISTIPKEYVRPKDELVNIGDIFEQEKNNEGPQVPTIDLKEIESDNEKVRAKCREELKKAAVDWGVMHLVNHGISDELMDKVRKAGKAFFDLPIEQKEKYANDQASGKIQGYGSKLANNASGQLEWEDYFFHCVYPEDKRDLSIWPQTPADYIEATAEYAKQLRELATKVLKGLSLGLGLDEGRLEKEVGGLEELLLQMKINYYPKCPQPELALGVEAHTDVSALTFILHNMVPGLQLFYEGKWVTAKCVPNSIVMHIGDTLEILSNGKYKSILHRGMVNKEKVRISWAVFCEPPKEKIILKPLPETVSEDEPAMFPPRTFAEHIQHKLFRKSQEALLPK*
>lcl|NW_025999798.1_cds_XP_048428085.1_42978
MAPVPIYPIKVGHIDDVQELRKSKPSIIPERFVRDMTERPALATPMPCSADIPTINFSKLAKGTKDEIKSEISQLANACENWGFFQVVNHGIDLSILESIEKVAKEFFMLPLEEKKKYAMAPGTVQGYGQAFVLSEDQKLDWCNMFALGVVPNFIRNPMLWPTNPENFSESVEVYSKEVRKLCQNLLKYVAMSLGLKGDVFEKMFGEAVQALRMNYYPPCSRPDLVLGLSPHSDGSALTVLQQGKGNSVGLQILKDDRWVPVKPIPNALVINIGDTIEVLTNGKYKSVEHRAVTHKEKDRLSIVTFYAPSYEIELGPMAELVDENNPCKYRRYNHGEYSKHYVTNKLQGKKTLEFAKIQTKISN*
>lcl|NW_025999513.1_cds_XP_009369137.1_16973
MAPEPIHPIKVGHIDDVQELRKSKPSIIPERFVRDMTERPTLATPMPCSTDIPTINFSKLVKGTKDEIKTEISQLANASENWGFFQVVNHGIDLSILESIEKVAKEFFMLPLEEKKKYALAPGTVQGYGQAFVLSEDQKLDWCNMFALGVVPNFIRSPMLWPTNPENFSESVEVYSTEVRKLCQNLLKYIAMSLGLNGDVFEKMFGEAVQALRMNYYPPCPRPDLVLGLSPHSDGSALTVLQQGKGNSVGLQILKDDRWVPVKPIPNALVINIGDTIEVLTNGKYKSVEHRAVAHKGKDRLSIVTFYAPTYEIEVGPMEELVDENNPCNYRRYNHGEYSKHYVTNKLQGKKTLEFAKIQTKSQTIPL*
>lcl|NW_025999723.1_cds_XP_009369176.1_31868
MNCPQDWPEPIVRVQSLSDSSVIPDRYIKPPPDRPTYISSSDISDHANIPVIDLQGLSGEDDRLRAATLSQISEACREWGFFQVVNHGVSPELMDKTQQVWRDFFHLPMELKQVYANSPKTYEGYGSRLGVERGAILDWSDYYFLHYLPSCLKDYNKWPALPDYGREVIDEYGKEVVKLGGRILKALSLNLGLGEDFLQNAFGGQDIGACLRTNFYPKCPQPDLTLGLSSHSDPGGMTILLADQQVPGLQVRKNGTWITVKPAPHAFIVNIGDQIQVLSNATYKSVEHRVIVNPAKERLSLAFFYNPKSDIPIEPAKELVTPDKPALYSPMTFNEYRLYIRLNGPRGKSQVEGLKSQQNTS*
>lcl|NW_025999723.1_cds_XP_009361273.2_30988
MDAKVLSSGVRHSNVPESYVRPESDRPGLSEVSECQNIPVIDLASPNRAQTVQQIGDACKNYGFFQVINHGVSTEGVEKMVGVANEFFSLPVEEKLKLYSDDPSKTMRLSTSFNLNKEKVHNWRDYLRLHCYPLDKYVPEWPSNPSSFKDTVSSYCTEVRELGYRLEELISESLGLEKDYIKSALGEQGQHMAVNFYPPCPQPELTYGLPSHTDPNALTILLQDLGVAGLQVLKDGKWVAVNPQPNAFVINIGDQLQALSNGIYKSVWHRAVTNTERARLSIASFLCPQDDALISPAKALTEDGSATIYRGYTYTEYYKKFWARDLEKDHCLDLFKIQQQP*
>lcl|NW_025999795.1_cds_XP_048427093.1_41152
METKVLSSGIIYTNLPESYVRPESDRPHLSEVSECENIPVIDLASPNRAQTVQQVGDACKYYGFFQVINHGVSTEGVEKMVGVANEFFNLPLEEKLKLYSEDPSKTMRLSTSFNVNKEKVHNWRDYLRLHCYPLDKYVPEWPSNPSSFRDTVSNYCREVRELGYRLEELISESLGLEKDYIRSTLGEQGQHMAVNFYPPCPQPELTYGLPGHTDPNALTILLQDLGVAGLQVLKDGKWVAVSPQPNAFVINIGDQLQALSNGIYKSVWHRAITNTERARLSVASFLCPQDDALISPAKALTEDGSAAMYRGYTYTEYYKKFWTRDLEKDHCLDLFKTQQQP*
>lcl|NW_025999795.1_cds_XP_048427094.1_41153
METKVLSSGIIYTNLPESYVRPESDRPHLSEVSECENIPVIDLASPNRAQTVQQVGDACKYYGFFQVINHGVSTEGVEKMVGVANEFFNLPLEEKLKLYSEDPSKTMRLSTSFNVNKEKVHNWRDYLRLHCYPLDKYVPEWPSNPSSFRDTVSNYCREVRELGYRLEELISESLGLEKDYIRSTLGEQGQHMAVNFYPPCPQPELTYGLPGHTDPNALTILLQDLGVAGLQVLKDGKWVAVSPQPNAFVINIGDQLQALSNGIYKSVWHRAITNTERARLSVASFLCPQDDALISPAKALTEDGSAAMYRGYTYTEYYKKFWTRDLEKDHCLDLFKTQQQP*
>lcl|NW_025999795.1_cds_XP_009351913.1_41154
METKVLSSGIIYTNLPESYVRPESDRPHLSEVSECENIPVIDLASPNRAQTVQQVGDACKYYGFFQVINHGVSTEGVEKMVGVANEFFNLPLEEKLKLYSEDPSKTMRLSTSFNVNKEKVHNWRDYLRLHCYPLDKYVPEWPSNPSSFRDTVSNYCREVRELGYRLEELISESLGLEKDYIRSTLGEQGQHMAVNFYPPCPQPELTYGLPGHTDPNALTILLQDLGVAGLQVLKDGKWVAVSPQPNAFVINIGDQLQALSNGIYKSVWHRAITNTERARLSVASFLCPQDDALISPAKALTEDGSAAMYRGYTYTEYYKKFWTRDLEKDHCLDLFKTQQQP*
>lcl|NW_025999402.1_cds_XP_009338608.2_4456
MESVPNVQELVRNDPLQVPESFLIGNEEEEDKLQSTADKYNPSSEIPIIDLSLLSRGSEEELHKLDKACEEWGFFQVINHGVATEVLQEMKDATAKFFELPLEEKNKIRMPPDNFQGYGRAYAVTQGQTLDWSDALFLSIYPTQYRRPNLWPTAPEGFKETIEAYSSGVKRIRDELLRCLSSTLGMEKDALLNLHQEVIQVLRANYYPPCKMPDKVLGLSPHSDTSTITILMQEDNVTGLQIRKEGEWVPVKPIPNAFVVNVGDVMEIWSNGKYRSIEHRAVTTESKSRISYASFILPHAEVEVEPFGHIVELSGSQKYKKVKYGDYLGSSLKKGKLKGKSHIETAKIGS*
>Podel.04G144800.1
MEFDRVQTIASLSFDKEAIPEEFIRPEKEQPAITTFREKLVGLIADASKEWGIFQVINHGIPGDLIAELQGAGKKFFELPQEEKEVCARPRDSKSIEGYGSKLQKDPQEKKSWVDHLFHRIWPPPSINYQFWPENPPSYREVTKEYAKYMRDVVDKLFTTLSLGLGLEGHVLKEAAGGEQIEYMLKINYYPPCPRPDLTLGVVAHTDLSAITILVPNEVPGLQIFKDDNWIEAKYIPDALIIHIGDQIEILSNGKYKAVLHRTTVAKDRARMSWPVFLEPPGELVVGPLPQFINKDNPPKFKTKKFKDY
>Podel.02G094400.1
METERVQNIASTFEDTIPEAFIRSEHEQPAITTVHGVNLDVPVIDVSDPDEEKITRLIADASREWGMFQIVNHGIPSEVISKFQSVGRAFFELPQVEKELYAKPPGAKSIEGYGTFLQKEVEGKKGWVDHLFHRIWPPPAINYRFWPKNPPLYREANEEYVKYLHGVVNKLFKSLSLDLGLEEHELKEAVGGDELTYLLKINYYPPCPRPDLALGVVAHTDMCSITILLPNDIQGLQACRDGQWYCVKYIPNALVIHIGDQIKILSNGKYKSVFHRTTVTKDKTRMSWPVFLEPPPDLAVGPHPKLVNEKNPPKYKTKKYGDYCYCKLNKIPQ*
>Podel.01G231000.1
MEFDRVQAVASLSFDKETIPEEFIWPEKEQPATTTFHGPVPEIPTIDLNDPNPENLVRLIADASKEWGIFQVVNHGIPSDLIAKLQDVGKKFFELPQEEKEVYAKPDDSKSIEGYGSKLQNNPQVKKSWVDHLFHIIWPPSSINYQFWPNNPPSYREVNEEYAKYMREVTDKLFTALSLGLGLEGHALKEGAGGEEIEYMLKINYYPPCPRPDLTLGVAAHTDLSALTILVPNEVPGLQIFKDGNWFEAKYIPNALIIHIGDQIEILSNGKYKAVLHRTTVAKDKARMSWPVFLEPPGELVVGPLPHLIKKDNPPKFKAKKFEDYMYCKLNRLPQ*
>Podel.01G119500.1
MVTSSVLVPRVESLASSGIESIPKEYIRPQEELNNIGNVFEEVKKNEGPQVPTIDLMEIESEDKVVREKCREEIVKAAKEWGVMHLVNHGIPDDLIDRVRKAGQAFFDLPIEEKEKYANDQASGNVQGYGSKLANNASGQLEWEDYFFHLIFPEDKRDISVWPKTPSDYTKVTSEYARLLRSLASKILSALSLGLGLEEGRLEKEVGGMEELLLQMKINYYPRCPQPELALGVEAHTDISALTFILHNMVPGLQLFYEGKWVTAKCVPNSIIMHIGDTVEILSNGKYKSILHRGVVNKEKVRISWAVFCEPPKEKIILKPLTEIVTEAEPPLFPPRTFAQHLAHKLFRKTQDSLTPPKAD*
>Podel.03G127400.1
MVTSSFQVPRVESLASSGIQSIPKEYIRPQEELTSIRDVFEEEKKVEGPQVPTIDLKEMESEDKVVREKCREELVNAATEWGVMHLVNHGIPDDLIDRVKKAGQAFFDLPIEEKEKHANDQASGNVQGYGSKLANNASGQLEWEDYFFHLIFPEDKRDMSIWPKTPSDYTEVTREYARQLRSLATKILSVLSLGLGLEEGRLEKEVGGLEELLLQMKINYYPKCPQPDLALGVEAHSDISALTFILHNMVPGLQLLYEGKWITAKCVPNSIIMHIGDTVEILSNGKYKSIIHRGLVNKEKVRISWAVFCEPPKEKIILKPLAEIVTEAEPPLFPPRTFAQHLEHKLFRKTQDSLLPRKAN*
>Podel.08G084300.1
MNKLLDWPEPIVRVQSLSDSGTPLIPERYVKPPLERPSINSTASMDVNIPVIDLVGLYGDDHALRAAILDQISIACREWGFFQVINHGVSPQLMDRAREAWRQFFHSPMEVKQAYANTPKTYEGYGSRLGVEKGAILDWSDYYFLHYLPSTLKDCNKWPTIPADCREVLDEYGKQLVKLCGRLMKVLSINLGLGEERLQNAFGGENIGACLRVNFYPKCPQPDLALGLSSHSDPGGITLLLPDNHVPGLQVRKDENWITVKPAPHAFIVNIGDQIQVLSNATYKSVEHRVMVNSSKERVSLAFFYNPKSDIPVEPLKELVAPDRPPLYPAMTFDEYRLFIRMRGPSGKSQVESLKSPR*
>Podel.16G122600.1
MMNCLQSWPEPVVRVQSLAASGIQAIPERYVKPPSHRPLSNSDFSLPQEVNIPVIDFQNVFSNDQRLREEALRCIYRACSEWGFFQVVNHGVSHELMKGVREIWREFFNLPVEVKQEYANSPATYEGYGSRLGVEKGASLDWSDYFFLHYMPVALRNQNKWPATPASCRELVAEYGREVVKLGGKLMKAFSMNLGLEEDFLLDAFGGEENVGACLRVNYYPKCPQPDLTLGLSPHSDPGGMTILLPDENVAGLQVRRKDSWVTVKPAPNAFIINIGDQIQVLSNAIYQSVEHRVIVNSNKDRVSLAFFYNPKSDLLIEPSKELVTVDRPALYPPMTFDEYRLYIRTKGPCGKKQVESLKSPSPCNEC*
>Podel.10G190600.1
MNKLQDWPEPIVRVQSLSDSGIPLIPERYVKPLLQRPSVNPTTSNDVNIPVIDLARLYGDDHALRATILDQISIACREWGFFQVINHGVSPQLMDRAREVWRQFFHSPMEVKQAYANTPKTYEGYGSRLGVEKGAILDWSDYYFLHYLPLPLKDYNKWPAITADCRAVLDEYGKQLVELCGKLMKVLSINLGLGEEQLQNAFGGENIGACLRVNFYPKCPQPDLTLGLSSHSDPGGMTLLLPDSNVPGLQVRKDGNWITVKPVPHAFIVNIGDQIQVLSNATCKSVEHRVMVNSSDERLSLAFFYNPRSDIPIEPLKELVAPDRPPLYPAMTFDEYRLFIRMRGPCGKSQVESLKSPR*
>Podel.04G144700.1
MEFDRVQTIASLSFDKEAIPEEFIMPEKEQPAITTFRGLAPEIPAIDLSDLIAELQGAGKKFFELPQEEKEVCARPRDSESIEGYGSKLLNDPQEKKRGEVNEEYAKYTRDVVDKLFTTLSLGLGLEGHVLKEAAGEAHTDLSAITILVPNEVPGLQIFKDDHWIEAKYIPDALIIHIGDQIEILSNGKYKAVLHRTTVAKDRARMSWPVFLEPPGELVVGPLPQFINKDNPPKFKTKKFKDYMYCKLNKLPQ*
>Podel.06G067100.1
MAAKAELISNSVQEMALNGEQPPVKYFCKGNDVGVLDASVPLIDIPVVDLGLLTSPSTSAQELEKFHLAVSSWGCFQVVNHGMTSSFLDKIRDVSKRFFALSMEDKQKYSREADSIEGYGNDMILSDHQTIDWSDRLYLTISPEDQRKIKFWPENPKDFRETLNEYTMKLQEINEILLRAMAMSLNLEESSFIDQYGERPLVAARFNFYPPCPRPDRILGVKPHADASAFTFLLQDKEVEGLQFLKDNQWFRVPIIPHALLINVGDQVEIMSNGIFKSPVHRVVTNTEKERKTLAVFCIPDSDKEIKPADGLISETRPSLYKKVKDYVSIYFQYYQQGKRPIEAVKI*
>Godar.A05G248000.1
MEVERVQEIANFSKETIPEEFIRTTYEQPALTTVQGTVLEVPVIDLSDPDEEKVVRAIVDASSNWGMFQVVNHGIPHETVRKLKEVGKAFFELPPQEKEAYAKSPGSQSIEGYGTKLQREVEGKKAWVDHLFHKIWPPSEINYQFWPKNPPSYRKNNEEYAKHMHGVVDKLFRCLSLGLGLEGNEMKEAMGGDNMVYLLKINYYPQCPQADLALGVPAHTDMSAITILVPNDVQGLQACKDDHWYDVEYIPNALIVHIGDQIEIVSNGKYKSVLHRAKVNKEKTRISWPVFVEPPSDLEVGPHPKLVNEANPPKFKSKKYSQYCFCKLNKTPQ*
>Godar.D05G257200.1
MGVERVQEIANFSKETIPEEFIRTTYEQPALTTVQGTVLEVPVIDLSDPDEEKVVRAIVDASSNWGMFQVVNHGIPRETVGKLKEVGKAFFELPPHEKEAYAKSPGSQSIEGYGTKLQREVEGKKAWVDHLFHKIWPPSEINYQFWPKNPPSYRKNNEEYAKHMHGVVNKLFRCLSLGLGLEGNEMKEAMGGDNMVYLLKINYYPQCPRPDLALGVPAHTDMSAITILVPNDVQGLQACKDDHWYDVEYIPNALIVHIGDQVEIVSNGKYKSVLHRAKVNKEKTRISWPVFVEPPSDLEVGPHPKLVNEANPPKFKSKKYSQYCFCKLNKTPK*
>Godar.A05G439400.1
MEVERVQAIVSSSLTEDNIPTEFIRPEDEQPAITTFHGPIPDIPVIDFSDPDQDNIIRLIAKASRDWGIFQVVNHGIPLDLIQTLQLVGKQFFNLPPEEKEVYAKPPSAHTIEGYGSKVGEDVNGKKNWSDHLFHRIWPASCINHQFWPKNPPSYRAVNEEYAQEVRKVVDKLFKWLSIGLGLEADVLKEGAGGEEIEYLMKINYYPPCPRPDLTLGVASHTDLSAMTVLVPNEVPGLQVFKDDHWIDAKYIPGALIVHIGDQIEILSDGKYKAVLHRTTVDKKKTRMSWPVFLEPPGEFVVGPLPQLVDPQNPPKYKPKKFKDYSYCKLNKLPQ*
>Godar.D04G026300.1
MEVERVQAIVSSSLTEDNIPTEFIRPEDEQPAITTFHGPIPDIPVIDFSDPDQDNIIRLIANACRDWGIFQVVNHGIPFDLIQTLQLVGKQFFNLPQEEKEVYAKPPSAHTIEGYGSKVGEDVNGKKNWSDYLFHRIWPASCINHQFWPKNPPSYRAVNEEYAQEVRKVVDKLFKWLSIGLGLEADVLKEGAGGEEIEYLMKINYYPPCPRPDLTLGVASHTDLSAMTVLVPNEVPGLQVFKDDHWIDAKYIPGALIVHIGDQIEILSNGKYKSVLHRTTVDKKKTRMSWPVFLEPPGEFVVGSLPQLVDPQNPPKYKPKKFKDYSYCKLNKLPQ*
>Godar.D04G026100.1
MEVERVQAIVSSSLAKDNIPLEFVRPEDEQPAITTFHGLIPDIPVIDFNHPDQDHIIHLIANASRDWGIFQVVNHGIPFHLIQKLQQVGKEFFDLPQEEKEVYAKPPGALTLEGYGSKIGKDVNGKKNWADHLFHKIWPASCINHQFWPKNPPSYRPVNEEYAQEVRKVVDKLFEWLSMGLGLEADVLKQGVGGEEIEYMMKINYYPPCPRPDLTLGVTSHTDLSAMTVLVPNEVPGLQVFKDGHWIDAKYIPGALIIHIGDQIEILSNGKYKAVLHRTTVDKEKTRMSWPVFLEPPGEFVVGPLPQLLDPQIPPKYKPKKFKDYSYCKFHKLPQY*
>Godar.D08G224700.1
MVTSVLPRVESLASSGIQSIPKEYIRPQEELTSIGNVFEEEKKEEGPQVPTIDLTEIESEDKEVRERCQQELKKAAMEWGVMHLVNHGISEELMDRVRKVGQKFFELPVEEKEKYANDQSSGNVQGYGSKLANNASGQLEWEDYFFHLIFPEDKRDLSIWPKIPSEYTEVTSEYARQLRGLASKILSALSICLGLEEGRLEKEVGGVEELLLQLKINYYPKCPQPELALGVEAHTDISALTFILHNMVPGLQLFYQGKWVTAKCVPNSIIMHIGDTIEILSNGKFKSILHRGLVNKEKVRISWAVFCEPPKDKIILKPLPETVSETEPPLFPPRTFAQHIEHKLFRKTQDNLSN*
>Godar.A12G254800.1
MASSIAPRVESLASSGIQSIPKEYIRPKEELASIGNVFEEEKKGGPQVPTIDLKDIESEDIKVRERCLQELKKAAMEWGVMHLVNHGISDQLMDRVRIAGQKFFELPIEEKEKYANDQASGKIQGYGSKLANNASGKLEWIDYFFHLVFPEDKRDLSIWPKTPSEYTEVTSEYARQLRGLASKILSALSLCLGLEEGGLEKEVGGLEELLLQMKINYYPKCPQPELALGVEAHTDVSALTFILHNMVPGLQLFYEGKWITAKCVPNSIIMHIGDTIEILSNGKFKSILHRGLVNKEKVRISWAVFCEPPKEKIILKPLPETVSETEPPLFPPRTFAQLIQHKLFKKT*
>Godar.A08G206900.1
MVTSVLPRVESLASSGIQSIPKEYIRPQEELTSIGNVFEEEKKEEGPQVPTIDLTDIESEDKEVQERCRQELKKAAMEWGVMHLVNHGISEELMDRVRKVGQKFFELPVEEKEKYANDQSSGNVQGYGSKLANNASGQLEWEDYFFHLIFPEDKRDLSIWPKIPSEYTEVTSEYARQLRALASKILSALSICLGLEEGRLEKEVGGMEELLLQLKINYYPKCPQPELALGVEAHTDISALTFILHNMVPGLQLFYQGKWVTAKCVPNSIIMHIGDTIEILSNGKFKSILHRGLVNKEKVRISWAVFCEPPKDKIILKPLPETVSETEPPLFPPRTFAQHIEHKLFRKTEDNLSN*
>Godar.A09G197800.1
MNRLMSWPEPVVRVQSLSENGIRTIPDRYIKPISDRPALKSEIHDHLDVPVIDLQNLFDKDPALHQETSRRISSACRDWGFFQVVNHGVSHELMKRTRAVWRDFFELPLEVKQQYANSPSTYEGYGSRLGIEKGAILDWSDYFFLNYLPVTLRNQSKWPAQPASCRELVAKYGAQVTKLCGRLLKAMSINLELKEDYLQNAFGGDEMGACLRVNFYPKCPQPELTLGLSSHSDPGAITILLPDPDVAGLQVRKGGKWITVKPFPNAFIVNVGDQIQVLSNAIYKSVEHRVIVNSEKDRVSLAFFYNPKSDLLIEPAKELVNEDRPALYKPMTYDEYRLYIRMNGPSGKTQIESMKSNR*
>Godar.D09G197000.1
MNRLMSWPEPVVRVQSLSENGIGTIPDRYIKPISDRPALKSEIHDHLEVPVIDLQNLFGKDPALHQETSRRISSACRDWGFFQVVNHGVSHELMKRTRAVWRDFFELPLEVKQQYANSPSTYEGYGSRLGIEKGAILDWSDYFFLNYLPVTLRNQSKWPAQPVSCRELVAKYGAQITKLCGRLLKAMSINLELKEDYLQNAFGGDEMGACLRANFYPKCPQPELTLGLSSHSDPGAITILLPDPDVAGLQVRKGGKWITVKPFPNAFIVNVGDQIQVLSNANYKSVEHRVIVNSDKDRVSLAFFYNPKSDLLIEAAKELVNEDRPALYKPMTYDEYRLYIRMNGPCGKTQIESMKSNR*
>Godar.A01G259600.1
MMNCLQSWPEPVVRVQSLSESGIRAIPERYIKPPSDRPGFEKQEHVDIPVVDLKNLFSHDHTLHEETLKLISSACKEWGFFQAVNHGISHELMKRTREVWREFFNLPLEVKQEYANAPTTYEGYGSRLGVQKGAILDWSDYFFLHYLPVYLRNPSKWPSLPSSCRDLISEYGAEVEKLCGRLLKAMSISLGLKEDYLQNAFGGEDIGACLRVNFYPKCPQPDLTLGLSSHSDPGGLTLLLPDHDVAGLQVRKNGKWITVKPVPNAFIVNVGDQIQVMSNAIYKSVEHRVIVNSAKDRVSLAFFYNPKSDLLIEPAKELVSEDRPPLYSPMTFDEYRLYIRTYGPCGKTQVEFSESNR*
>Godar.D01G273800.1
MMNCLQSWPEPVVRVQSLSESGIRAIPDRYIKPPSDRPGFENQEHVDIPVVDLKNLFSHDRTLHEETLKLISSACKEWGFFQAVNHGISHELMKRTREVWREFFNSPLEVKQEYANAPTTYEGYGSRLGVQKGAILDWSDYFFLHYLPVHLRNPSKWPSLPSSCRDLISEYGAEVVKLCGRLLKAMSISLGLKEDHLQNAFGGEDIGACLRVNFYPKCPQPDLTLGLSSHSDPGGMTLLLPDHDIAGLQVRKNGNWITVKPVPNAFIVNVGDQIQVMSNAIYKSVEHRVIVNSVKDRVSLAFFCNPKSDLLIEPAKELVSEDRPALYSPMTFDEYRLYIRTYGPRGKTQVEFSGSNR*
>Godar.D12G264600.1
MTSSIAPRVESLASSGIQSIPKDIGNVFEEEKKGGPQVPTIDLKDIESEDIKVRKRCLQELKKAAMEWGVMHHVNHGISDQLIDHVRIVGQKFFELPIEEKEKYANNQASGKIQGYGSKLANTASGQLEWIDYFFHLVFPEDKRDLSIWPKTPSEYTEVTSEYARQLRGLARKILLALSLCLGLEEGMLEKEVGGLEELLLQMKINYYPKCPQPELALGVEAHTDVSALTFILHNMVSGLQLFFEGKWITAKCIPNSIIMHIGDTIEILSNGKFKSILHRGLVNKEKVRISWIVFCEPPKEIILKPLPETVSKTEPPLFPPRTFAQLIQHKLFKKT*
>Godar.D10G305600.1
MMNSLQDWPEPIVRVQSLSESGLPMIPDRYVKPLSDRPSSNRPENGDANIPIIDLTGLTDDETELSRSTMDRISSACRDWGFFQVVNHGVSPGLMDQARETWRSFFHLPMEIKQAYANSPKTYEGYGSRLGIEKGAILDWSDYYYLHYLPLTLKDYNKWPGSPDYCREVIDEYGKELVKLGGRIMKVLSINLGLNESHLQNAFGGENIGACVRVNFYPKCPQPDLTLGLSSHSDPGGLTILLPDPEVLGLQVRKDDRWITVKPARHAFIVNIGDQIQVLSNANYKSVEHRVIVNSGVERLSLAFFYNPKSDIPIKPVRELVSADKPALYPPMTFDEYRLFIRLNGPKGKSQVESLKSPRCH*
>Godar.A12G240400.1
MDTKVVSRGFAGSLPVDSVQALASKNLKNIPSRYIRPEVEFEVVSIGESQQIPVIDMSKLDRDDEQKKLHQACKDWGFFQLINHGIADEVIEKMKIDTQEFFKLPLEEKLAYAQLPNEIEGYGQTLVRSADQKLDWNDMLFLFPLPVPLRNMRFWPTNPPSFRETFDKYSTELQKVTIYLIKRIAKNLGTDPEMLSSFFEDGVQAIRTNYYPPCAEASKVFGASPHSDSTGLTLLLQVNEVEGLQIKKDEKWVPVKPIPGALIVNIGDIIEIMSNGEYKSIEHRVVVNQEKERLSMAAFHRPKVGTEIGPLADLVRTNKAQYKTMSLEEFLRLRLSRKVRGKHLLNQMKL*
>Godar.A11G116900.1
MKPLLTDLVSTSDRPNVDEVTFDHSIPLVDLQHFDDGPNRSTVVRAIGDACRNYGFFQVKNHGVSKEVIGKMLHVSKQFFHLPESERLKNYSDDPMKTTRLSTSFNVRTENVSSWRDYLRLHCYPLEDYVHEWPTNPPSFREDTSEYCKITRRLAVRLLEAISESLDLERDYINSALGKHAQHMAINYYPPCPEPELTYGLPVHADPNAITILLQDEVPGLQVLKDGKWIAVNPIPYTFIVNIGDQIQVLSNDSYKSVLHRAVVNCKEERISIPTFYCPSTDAVMGPAPKLIDPLHHPPLYRNFSYSEYYHSFWKRGLNSETCLDMFKI*
>Pavag04G287600.1
MGKVQESVSVQELAASLGALPPEFVRSEHDQPGVTTHGGAEVPVIDMSEPGCGERVAAAAREWGLFQVVNHGVPSEVIAELQRVGRDFFSLPREEKERYAMDPASGKIEGYGSKLQKDLEGKKTWNDFFFHVVAPPEKVDHAVWPDSPAGYREANEAYCRHIQRLTFEMFELLSLGLGVDKGAMAEAFGGDDLVFLQKINYYPPCPQPELTLGVAPHTDMSTVTILVPNEVQGLQVFKDGHWYDAKYVPDALIVHIGDQIEIFSNGAYKAVLHRTTVNKEKTRMSWPVFVEPPGELVVGPHPQLVTDENPAKYKGKKYKDYQHCKINKLPM*
>Pavag04G001300.1
MNIIVIDRSIHISIHQSQATTRSFMETETVQLPTPMPLPMGRVEALSASGLSAIPPEYVRPADERAGLGDAFDLARTHAHDDTVPRIPVVDISPFLLDPAAEGAAAAACVEAVRAAAADWGVMHIAGHGIPADLMDRLRAAGAAFFALPIHAKEAYANDPAAGRLQGYGSRLATNASGHREWEDYLFHLVQPDRLADHARWPAHPPDYVAVTRDFASRVRGLASTLLAVLSLGLLGPGRGDALEKELITDLDLLLQLKINYYPRCPQPELAVGVEAHTDVSALSFILHNGVPGLQVLHDGRWVTARDEPGTIIVHVGDALEILSNGRYTSVLHRGLVNRDAVRVSWVVFCEPPPDAVLLRPLPELVTPQNPPRFTPRTFKQHLDRKLFKKQQQQDNGGGGGDHGHDAPPPAHTTS*
>Pavag01G390100.1
MPCQCKFPGRAGRLVVNQRAPMRSCFFNGGAGWPEPVVRVQAVSDTCGDTIPERYVKPLPDQPSFSAAAASDGGGPSIPVVDLSMPDADATSRAVAAACREWGFFQAVNHGVRPELLRGARAAWRGFFQQPAEVRERYANSPATYEGYGSRLGTAKGGPLDWGDYYFLHLLPRCLKSHEKWPSLPCSLRETTEEYGEELVRLCRRVMQLLSSGLGLEPGRLQAAFGGEGGEGACLRINFYPRCPQPELTLGVAAHSDPGGMTMLLVDDHVRGLQVRSPDGQWITVDPVPDAFIVNVGDQIQVLSNAAYKSVEHRVMVSSESRLSMAFFYNPRSDLPIAPMAELVTPDRPALYPEMTFDEYRVFIRQRGLAGKAQLESLQAKATAAGSLTAPPVPAAGSPSSSS*
>Pavag05G002700.1
MGTHSWPEPIVPVQILSKSGVRTVPQQYIKPPSERPNGSITSMDPDLNIPIIDLACCFSDTRPDEHRKVVQEAIGDACKNWGFFQVVNHGVDIDSVKGMRGAWREFFHLPMEEKKLYANSPVTYEGYGSRLGVEKGAILDWNDYYFLNLLPNDMKNLEKWPQMPCNLREVTEKYACELMNLSEVLLKAMSSSLGLDEEYLHMAFGGSEGMSASMRVNYYPKCPEPELTLGLSSHSDPGGITLLLLDETVKGTQVRKGNDNTWVTVHPIPGAFVVNVGDQIQIMSNGAYKSVEHRALANSGDDRLTIAFFCNPHGDLPIAPAPQLVGPESPAVYGRPPITFNEYRKYVRTKGAQGRAQVESLLSINSSSIN*
>lcl|NW_019823612.1_cds_XP_023891929.1_18747
MEVERVQAIASLSLTTDTIPAEFVRPEKEQPAITTFQGPVPEIPTIDLSDPDQENLVRSIANASKEWGIFQVVNHGVPTDVITKLQAVGKEFFELPPEEKEVYAKIPGSQSIEGYGTQLQKDIDGKKPWVDHLFHKIWPPSTINYRFWPKNPPSYRDANKVYAKYIREVADKLFTSLSLGLGVEGHALKEGAGGEDIVYMLKINYYPPCPRPDLALGVVAHTDLSSLTILVPNEVPGLQVLKDGHWIDAKYIPNALIVHIGDQIEILSNGIYRSVLHRSTVDKGKARMSWPVFLEPPGEFVVGPLHQLVNEENPPKYKAKMFKDYAYCKLNKLPQ*
>lcl|NW_019813038.1_cds_XP_023921582.1_41063
MTAERVQALALGGLNKLPAQFIRPAHERPENTVAVDGVTVPVISLSQPHDVVVKEVAEACQEWGFFLITDHGILPSLIQRLKEVGQEFFELPQEEKEAYANDAACGKFEGYGTRMTKNLEEKVEWIDYYFHLMAPASKVNYDVWPKNPPAYRGVTEEYNKEILRITDNLLQLLSEGLGLEGKVLKSCLGDEELELEMKINMYPPCPQPELALGVEPHTDMSALTILVPNDVPGLQVWKDDNWVAVNLLENALFVHIGDQIEVLSNGKYKSVLHRSLVNKECTRMSWAVFIVPPHEVNIGPLSELVNDQNQAKYSTKTYAEYRHRKFNKLPQ*
>lcl|NW_019823772.1_cds_XP_023892173.1_18998
MGAERVQDIAKSSKETIPDAFIRLETEQPGITTVHGAVLEVPTIDFSDPDEEKVLSAIEDAARNWGMFQIVNHEIPSEAIAKLQAAGKGFFELSREEKEVYAKPSGSKSMEGYGTALQKEVEGKKAWVDHLFHKIWPPSAINYRFWPENPSFYREANEEYAKHLHGVVDKLFKSLSLGLGLERHELKEAAGGDNLEYLLKINYYPPCLRPDLALGVVAHTDMCTITILVPNDVQGLQASRDGRWYDVKYIPNALVIHIGDQIEILSNGKYKSVLHRTTVNKEKARMSWPVFMEPPSDFEIGPHPKLVNKENPPKFKTKKYSDYVYCKLNKIPQ*
>lcl|NW_019818377.1_cds_XP_023876832.1_6640
MVTSVAPRVESLASSGIQAIPKEYVRPQEELNSIGNVFEEEKNNLGPQVPTIDLKNIESPDEAVREKCREELKKAAMEWGVMHLVNHGISDDLLDRVKKAGKIFFDLPIVEKEKYANEQVSGQIQGYGSKLANNASGQLEWEDYFFHLVYPEEKRDMSIWPKTPSDYIEATKEYAKQLRVLATKVFSVLSLGLGLEEGRLEKEVGGLEELLLQMKINYYPICPQPELALGVEAHTDISALTFILHNMVPGLQLFYQGKWVTAKCVPNSIIMHIGDTIEILSNGKYKSILHRGLVNKEKVRISWAVFCEPPKEKIILKPLPEVVSEAEPPLYPPRTFAQHIQHKLFRKTQDAALSAAALK*
>lcl|NW_019826311.1_cds_XP_023900061.1_24907
MNSQIDWPEPIVRVQSLSDSGLPVIPDRYVKPPTERPAISSDGSDVNIPIIDLQDLLYGDDTILAQISEACREWGFFQILNHGISPQLLDRVREVWREFFHLPVEIKQSYANSPKTYEGYGSRLGVEKGAILDWSDYYFLHLLPLKLKDYNKWPALPADARQVIDEYGKEVVKLCGRLMKILSINLGLGEDILQNAFGGENIGACLRVNYYPKCPQPDLTLGLSSHSDPGGMTLLLPDNQVPGLQVRKGNNWITVKPARHAFIVNIGDQIQVLSNAIYKSVEHRVIVNAAQERVSLAFFYNPKSDIPIEPAKELVTPENPPLYPPMTFDEYRLFIRMRGPCGKSQVESLKSPRDCNK*
>lcl|NW_019815585.1_cds_XP_023929546.1_439
MDTFSKSVEEMSINSEEPPQKYVVKDCSLGSIESSDPSPGSIPVIDISIFSLFSSHDPKEVENELEKLRSALSSGGCFQAIGHGIPSSLLDKLREVAKQFFALPAEEKHKYSRASNEVEGYGQDRVVSEKQILDWSSRLSLKVFPEDQRRLNFWPENPSDFKDILHEYAVKLKGVMDILFKAMEKSLNLVEGSFSSQFGDNSLIKARFNFYPPCSRPDMVLGVKAHSDRSGTTVLLQDDEVGGLQIFKDDKWINVPVIPHALVVNLGDQMQIMSNGIFKSPLHRVLTNTDKLRISVATFNEPEPDKEIGPVEQLIDEKRPRLYRNVKNFAAFNYECFQKGKVALEEAKI*
>Sphfalx18G008600.1
MADLERITSQPEAYERVQDLAEKGFSEIPSAYIRPLEERPSISESIALQDIPVIDLSSETSPDLSAKVGLACREWGFFQVLNHGVPLELLERMRHIGAQFFAMSLEDKLVYACKDTGSAPEGYGSRMLVKEEQVLDWRDYIDHHTLPITRRNPERWPSHPPEYRKTVEEYSNETNKLARRLLQLISESLGLEPSVIEDAIGEPFQNITINYYPPCPQPHLTLGLQAHSDMGAITLLLQDDVAGLQVYKDHEWFTVQPLPDAFVVNLGDMLQIVSNDKYKSVEHRAVVNRDRPRMSVATFYDPSKSRYISPASALLENNHPALFRSVLFGEHVSAWYYTGPDGKKNIESLVIEG*
>Cucurbitaceae_Cucurbita_pepo_lcl|NC_036650.1_cds_XP_023551148.1_28958
MEVGRVQDIASSALFSGSLPAEFVRPDTEQPGITTVKGQLLAVPVIDFKNPDEDSVIRAIDDASRNWGMFQIINHDIPNEAIAHLQAVGKAFFELPPEEKEVYAKPPDSKSVEGYGTKLQKEVDGKKGWVDHLFHIIWPPSAINFKFWPQNPPSYRAANEEYRKHLHGVVDKLFRSLSLGLGLEGHELKESAGGDKLVYLLKINYYPPCPCPDLALGVPAHTDMSTITILVPNDVQGLQAFRDGHWYNVNYIPNALVIHIGDQIEILSNGKYKSVLHRTTVKKDRVRISWPVFLEPPPEFEVGPHPKLVDQDNPPKYKTKKYGEYAYCKLNKIPQ*
>Cucurbitaceae_Cucurbita_pepo_lcl|NC_036638.1_cds_XP_023516396.1_3194
MELEKVQDIASAVLSSGTLPAQFIRQETEQPGITTVKGQTLAVPVVDFSNPDQQSVIQAIDDASRHWGMFQIINHNIPNEAIAHLQAVGKEFFELPTEEKEVYAKPPGSKSVEGYGTKLQKEVGGKKDWVDHLFHIIWPPSAVNFKFWPQKPPSYRAANEEYRKHLHGVVDKLFRSLSLGLGLEEHELKQSSGGDDLVYLMKINYYPPCPRPDLALGVAPHTDMSVITILVPNDVQGLQAFKDGHWYDVNYIPNALVIHIGDQIEILSNGKYKSVLHRTTVNKEKARISWPVFLEPPAEFEVGPHPKLVDEDNPPKFKTKKYGEYAYCKLNKIPQ*
>Cucurbitaceae_Cucurbita_pepo_lcl|NC_036640.1_cds_XP_023528714.1_7002
MSWPEPVVCVQSLAESGIRTIPVRYVKPPCQRPGGAAMESVEVQRNIPVVDMAKLESAAAVREMAEACREWGFFHVINHGISGEVMECVKESWKQFFDQPLDLKKQYANSPMTYEGYGSRLGIEKGAILDWSDYFFLNYMPTSLRNPAMWPAFPPSSKKLIEEYGNEAVKLCGKLMKRLSVGLGLKEEYLLNAFGGEEGIGACMRANMYPKCPQPDLTLGLSPHSDPGGITILLPDHNVPGLQVRKGDHWITIDPIPNALIVNIGDQIQVLSNAIYKSVKHRVIVNSNKDRVSLAFFYNPKSDLIIEPAKELVSEERPALFPRMTFDEYRLHIRKRGICGTSQHEQSLEST*
>Cucurbitaceae_Cucurbita_pepo_lcl|NC_036645.1_cds_XP_023539447.1_18559
MAPVPSSPVNVGHIDDVQELRKFKPNTIPERFIRGVQERPTPPTALISSSDLPTIDLSKLLKGNRDEILQLAYACEEWGFFQVINHGIAQNLLESIEGEAMEFFGLPLEEKQKYRMAPGTVQGYGQAFVFSEHQKLDWCNMFALGVIPDSIRNPLLWPKKPTNFSNTVEIYSKEARKLCQNLLKYIALGLGLKEDVFEKAFGVAVQAIRMNYYPPCSRPDLVLGLSPHSDGSALTVLQQGKGNSVGLQILKDDKWVPVQPLPNALVINIGDTMEVVTNGRYKSVEHRAVTHKQTDRLSIVTFYAPSYDIELGPMPKFVDKNNPCKYRRYSHGEYSKHYVTNKLQGKKTLEFAKIPTKNSY*
>Cucurbitaceae_Cucurbita_pepo_lcl|NC_036645.1_cds_XP_023539287.1_20126
MSCLESWPEPVVCVQSLAESGIRTIPVRYVKPPSQRPSGAAVERNVPRNIPVVDMEKLQSAAEVTAMAEACKEWGFFHVINHGINGEMMECLKDKWTQFFHQPLDLKRQYANSPTTYEGYGSRLGIEKAAILDWSDYFFINYLPVSLRNTAKWPAFPPSKELIEEYGKEMVKLCEKVMKGLSMGLGLEEEYLLKAFGGEEGIGACMRANMYPKCPQPDLTLGLSPHSDPGGITILLPDHNVPGLQVRKGDDWITIDPIPNALIVNIADQIQVLSNGIYKSVNHRVIVNSNKDRVSLAFFYNPRSDLIIEPAKVLVTEERPALFPPTTFDEYRLQIRKRGICGTSQQEQSI*
>Cucurbitaceae_Cucurbita_pepo_lcl|NC_036651.1_cds_XP_023552149.1_29972
MEIQLLSSGTRHESLPEKYERPESDRPRLSEVCCLENVPVIDLGCEDRAWMVEQVGEACKCYGFFQVRNHGVSKELVERTIGVGNAFFGLPLEEKLKLYSDDPSKTVRLSTSFNVRKEEFHNWRDYLRLHCYPLSKYLPHWPTNPPLFREVVSEYCVQVRELGYTIQELISESLGLHKDYIREVLGEQGQHMAVNYYPPCPQPELTYGLPAHTDPNALTILLQDQHVAGLQVLKDGKWLAVSPEPDAFVVNIGDQLQALSNGVYKSVWHRAVVNVDKPRLSVASFLCPCDDALISPAPPLTRHGPPAIYRGFTYAEYYSKFWSRNLDERHCLELFKNHSPP*
>lcl|NC_029780.3_cds_XP_015939770.1_36790
MEVERIQTLAFSNQLKELPPQFIRPVNERPENTKAVEGVTVPVISLSQPHHHLLVREVAEAASQWGFFLLTSHGISPWLFKRLQEVGEEFFALPQKEKEAYANDPSNGNFEGYGTKMTKNLEEKVEWVDYFFHIMAPSSRVNCDKWPKNPPSYREVTEEYNKEMLRLTNEVLELLSEGLELEKKTLKSSLGDEKIELEMKINMYPPCPQPELALGVEPHTDMSALTLLVSNEVSGLQIWKDNKWVAVDYLQNAIFVHIGDQLEILSNGKYKSVLHRSLVNKECMRMSWAVFVVPPHEVVIGPLPPLLNDYNPPKFSIKTYAEYRHCKFNKLPQ*
>lcl|NC_029776.3_cds_XP_015964353.1_19980
MATRVASRVESLASSGIQSIPKEYVRPQEELTNIGDVFEEEKKEGPQVPTIDLKEIDSPDEVVRAKCHETLKKAAQEWGVMHLVNHGIPQDLIDRLKKAGETFFSLPIEEKEKYANDQESGKIQGYGSKLANNASGQLEWEDYFFHLVFPEDKRDLSIWPKKPSDYTEVTSEYARQLRGLATKILGALSLCLGLEEGRLEKEVGGMEELLLQLKINYYPICPQPELALGVEAHTDVSSLTFLLHNMVPGLQLYYEGKWITAKCVPDSILMHIGDTIEILSNGKYKSILHRGLVNKEKVRISWAVFCEPPKEKIILKPLPELVTDAEPALFPPRTFAQHIQHKLFRKTQEGVPN*
>lcl|NC_029773.3_cds_XP_015950256.1_6879
MMACQEWPEPIIRVQSLAESGINAIPERFIKPQSQRPKTQSNVVPTKQGFNDVDVENINIPVIDFQDLYGEDKNLKEQTLKRVSEACREWGFFQVLNHGVNHDLMKSAREVWREFFHQPIEAKEKYANSPLTYEGYGSRLGIKKGAILDWSDYFFLHYMPSSLRDQEKWPSLPNSLRDVINEYGDEVVKLGGRVLELLSINLGLKKDFLMNSFGGESEIGACLRVNFYPKCPQPDLTLGLSSHSDPGGMTILLPDENVSGLQVRRGEHWITVKPVPNAFIINIGDQIQVLSNAIYKSIEHRVIVNSNKDRVSLAFFYNPRSDLLIQPAKELVSEDRPPLYPPMTFDEYRLYIRTKGPCGKSQVESLTSQK*
>lcl|NC_029773.3_cds_XP_015948091.1_4845
MANTKPLLLADQVTNMKHVPLNFIRPLNDRPNLQNLQSSNDNNESIPIIDLQGLDEDNDATNRSQIIHNVGQACQDYGFFQIVNHGVPEDVVGKMMKVAKAFFDLPESERMKNYSDDPSKTTRLSTSFNVKTEKVANWRDFLRLHCHPLEDYIQEWPTNPPSFREDVGEYSKHMRKLSLKLLEAISESLGLEKDYMEKALGKHGQHMAINYYPPCPEPDLTYGLPAHADPNAITILLQNHVPGLQVLKDGHWVTVKHVPNTFIVNIGDQIQVISNDKYKSVLHRALVNCEKERMSIPTFYCPSPDALVGPAPQLIDQHNNPPKYTNFTYAEYYHKFWNRGLSKETCVDLFKL*
>lcl|NC_029781.3_cds_XP_015944963.1_41537
MDAKVLSSGIRYSNLPQSYVRPESERPRLSEVSECEDVPIIDLGSSDRSQIVQRVGDACKFYGFFQVINHGVALEEVKRMEEVAYEFFKLPVEEKMKLYSDDPSKTMRLSTSFNVKKETVHNWRDYLRLHCYPLDKYVQEWPSNPSSFKETVSNYCKEVRALGMRIQELISESLGLEKEYINNVLGEQGQHMAVNYYPPCPEPELTYGLPGHTDPNALTILLQDLHVSGLQVFKDGKWLAVKPHPNAFVINIGDQLQALSNGIYKSVWHRAIVNSEKPRLSVASFLCPCDSALISPAKPLTEDENGAVYRGFTYAEYYKTFWSRDLVKEHCLELFKNK*
>lcl|NC_029777.3_cds_XP_015970940.1_26176
MAESNSEVEKVVLGNFVQDLILTSQEVQTNYVYNEGGVGFRDALDSGVIPVIDLSLLTSPSELTKLHHALSSWGCFQAINHGMSSSFLDKVREVSKQFFELPKEEKMIYARKPNDMEGYGSDIIYFRDQKLDWTDRIYLKVQPEEQRNFKVWPEKPNDFRTTVIEYTERLKLLNEVILKGMAKSLNLEEYRLLKECGDKDTMILRFNYYPPCPMADHVLGLKPHADGSTVTYLLQDKEVDGLQVLKDNRWFKVPIISDALLINVGDQVEIMSNGIFRSPIHRVVVNEEKDRLTIAMFFTPDPDKEIGPIEQLVNESRPKSYTPVKNYTNIFFQYYQKGKRAIEASKIHLCEAE*
>Sphmag18G006900.1
MAMAELERITSRSEAYERVQDLAEKGFSEIPSAYIRPLEERPSISESTALQDIPVIDLSSETSPDLSAKVGLACREWGFFQVLNHGVPLELLERMRHIGAQFFAMSLEDKLVYACKDTGSAPEGYGSRMLVKEEQVLDWRDYIDHHTLPITRRNPERWPSHPPEYRKTVEEYSNETNKLARRLLRLISESLGLEPSVIEDAIGDPSQNITINYYPPCPQPHLTLGLQAHSDMGAITLLLQDDVAGLQVYKDHEWFTVQPLPDAFVVNLGDMLQIVSNDKYKSVEHRAVVNRDRPRMSVATFYDPSKSRYISPASALLENNHPALFRSVLFGEHVSAWYYTGPDGKKNIESLVIEG*
>Thlar.0017s0346.1
MEIERVQDISSSSLLTEAIPLEFIRSEKEQPAITTFRGPAPAIPVVDLSDTDEESVARAVVKASEEWGIFQVVNHGIPTELIRRLQEVGRTFFELPSSEKESVAKPEVAKDIEGYGTKLQKDLEGKKAWVDHLFHRVWPPSCVNYRFWPTNPPEYREVNEEYAAHVKKLSETLLGILSEGLGLRREALKEGLGGDMAEYMMKINYYPPCPRPDLALGVPAHTDLSGITLLVPNEVPGLQVFKDDHWFDAEYIPSAVIVHVGDQILRLSNGRYKNVLHRTTVDKEKTRMSWPVFLEPHREMIVGPLPELISDDNPPKFKPFAFKDYSYRKLNKLPLD*
>Thlar.0019s0004.1
MAAVERVESLAKSGIKSIPKDYVRPKEELESINDVFQEEKKEEGPQVPTIDLQDIESEDETIREKCTEELRKAAMDWGVMHLINHGIPVDLMERVKKTGEEFFGSPVEVKEKYANDQATGKIQGYGSKLANNASGQLEWQDYFFHLVYPEDKRDLTLWPKTPSDYIEATSEYAKCLRLLATKVFKALSIGLGLEPDRLEREVGGLEELLLQMKINYYPKCPQPELALGVEAHTDVSALTFILHNMVPGLQLFYEGKWVIAKCVPDSIVMHIGDTLEILSNGKYKSILHRGLVNKEKVRVSWAVFCEPPKEKIVLKPLPELVTVESPAKFPPRTFAQHVEHKLFRKEQEELVSEKKS*
>Thlar.0004s0456.1
MGNERNQDISPSSLQAETISPEKENSSAVRSQPVDIPLVDLSNPDEDLVARAVVKASEEWGIFQVVNHGIPAELIRRLKELGTEFFELPETEKEVVARPADSTDLEGYTTDYKKDGEGRKTWADHLFHRVWPPSRINYRFWPKNSPDYREVNEEYASHIKKLSERIMGWLSEGLGLRREALKEGLGGETVEYLMKVIFYPPCPDLDLLFGAPHHTDLNGVTFLIANEVHGLQAFQDNKWVDVKYDESGIVVIIADQIKRMSNGRYKSGEHRATMDTEKTRISWPVFAEPNLDHVVGPLPELISGDDENAPKFKPYVYRDYKFLKMNKLPLD*
>Thlar.0013s0782.1
MVACWPEPIVSVQALSQTGVSTVPNRYVKPAHERPVYNSDQSDADLEIPVIDMSDAWGKPEGLLRVRSACEEWGFFQVVNHGVNHTLMERMRGAWREFFELPLEEKRKYANSPETYEGYGSRLGVVKDAKLDWSDYFYLNYLPSSIRNPSKWPSQPPKIRELIEEYGEEVRKLCERLVETLSKSLGLEPNHLMKAFGGDDKVGASLRANFYPKCPQPHLTLGLSSHSDPGGITIVLPDEKVAGLQVRRGESWVTVKSVPNALIVNIGDQIQILSNGIYKSVEHQVIVNSGMDRVSLALFYNPRSDIPIGPVKELLTENRPALYKPIRFDEYRLLIRQKGPSGKNQVDSLLASR*
>Thlar.0026s0214.1
MNKNKKDVKVEIKKGSMDEWPEPIVRVQSLAESNLSSLPDRYIKPASQRPTTTEEAPAATNIPIIDLEGLFSEEGTSDDVIMARISEACREWGFFQVLNHGVRPELMDAARESWREFFHLPVNAKETYSNSPRTYEGYGSRLGVEKGAILDWSDYYYLHLLPPRLKDFNKWPSFPPTIREVIDEYGKELVNLSGRIMRVLSSNLGLKEDKFQAAFGGENIGACLRVNYYPKCPRPELALGLSSHSDPGGMTILLPDDQVFGLQVRKDDTWITVKPHPHAFIVNIGDQIQILSNSTYKSVEHRVIVNSEKERVSLAFFYNPKSDIPIQPLQELVSTHSPPLYPPMTFDQYRLFIRTQGPRGKSHVESHVSPR*
>Thlar.0021s0758.1
MSIIQDWPEPIVRVQSLSESNLQAIPKRYVKPLAQRPSLPSHKHNPRTTAIPIIDLGCLDTDDITLQAKTFEEISKACRGWGFFQVVNHGMSPQLMDRAKETWREFFHLPMELKNIHANSPKTYEGYGSRLGVEKGAILDWSDYYYLHYHPSSLKDYTKWPSLPLHCREILEDYCKEMLKLCENLMKILSRNLGLQEDRLQNAFGGKEEAGGCLRVNYYPKCPQPELTLGLSPHSDPGGLTILLPDEHVAGLQVRGSDDAWITVEPAPHALIVNIGDQIQMLSNSIYKSIEHRVIVSPAKERLSLAFFYNPKGNVPIEPLKELVAVESPALYTSTTYDQYRQFIRTQGPRSKSHIDELKSPR*
>Kaladp0515s0029.1
MEVVRVQAIASSAMPKDTIPSEFIRCESEQPAITTVQGASLEVPVISFDEADEEKLVKQVAEASREWGLFQIVSHEIPSEAIQKLQDVGKGFFELPLEEKEKYAKVADSTSSEEGYGTKLQKEVEGKKGWVDHLFHKIWPPAARNYRFWPLNPPTYREANEEYTMHLHGVVNKLLRALSLGLGLEENEVKEALGGEELIYLLKINYYPPCPRPDLALGVVAHTDMSGITILVPNDVQGLQVFRDGHWYDVEYIPNALIIHIGDQLEVVSNGKYKAVLHRSTVNKEKTRISWPVFVEPPEDKEVGPHPKLVTDENPAKYNTKTYQEYKHRKLNKLPQ*
>Kaladp0515s0028.1
MEVVRVQAIASSAMPKDTIPSEFIRCESEQPAITTVQGASLEVPVISFNEADEEKLVKQVAEASREWGLFQIVNHEIPSEAIKKLQDVGKGFFELPLEEKEKYAKAADSISAEEGYGTKLQKEVEGKKGWVDHLFHKIWPPAARNYRFWPLNPPTYRKANEEYTMHLHGVVNKLLRALSLGLGLEENEVKEALGGEELIYLLKINYYPPCPRPDLALGVVAHTDMSGITILVPNDVQGLQVFRDGHWYDVEYIPNALIIHIGDQLEVVSNGKYKAVLHRSTVNKEKTRISWPVFVEPPEDKEVGPHPKLVTNENPAKYNTKTYREYKHRKLNKLPQ*
>Kaladp0043s0026.1
MEVHVQEIASKSLSEGTIPSEFVRTENEQPGITTFHGPITSPPIIDLSEKDEKRVGEKMAKAASEWGLFQIVRHDIPDIIIHKLQQVGREFFELSQEEKEKYAKPPEAKSIEGYGTKLQKEVDGKKGWVDHLFHKIWPPNAINHQFWPQHSPQYREANEKYAECLHGVVNKLFRLLGEGLGMEGRELQEAVGGENLVYLLKINYYPPCPRPDVALGVPPHTDMSSLTILVPNDVKGLQVFRDDHWFDVQYIPNALIIHIGDQLEIVSNGKYKAVFHRTTVDKDKTRMSWPVFLEPPPEMEVGPHPKAMDDNKPAKYKKKKYADYCYCKLNKIPQ*
>Kaladp0040s0073.1
MAPTMNDVQRVQALAEGKIQELPPQFIRPAAERPMNTRALEGVKVPIVSLLSQPPEELVRQVHEACCEWGFFLLVDHGIPSDLLMSLQQVGKDFFGLPMQVKESYANDASKGQYEGYGTKMTKILDEKIEWIDYFFHVLAPAQKVNYDFWPKKPESYRKVNEEYTKALKPVMDKIFELLSQGLGLEAEALKRSCGGENIELEMKINMYPPCPQPELALGVQAHTDMSALTLLISNDVPGLQVWKDNNWVAAGYTPDALFVHIGDQVEVLSNGKYKSVLHRSLVSKDQVRMSWAVFCGPPHETVIGPLPQLLDERNPPKYSTKTYAEYRHRKFNRLPQ*
>Kaladp0079s0091.1
MVGTVLTTSSRVESLASSGIHTIPKEYVRPQEELTGVGNIFEAAKKEDGPQVPTIDLKEIDSEDKKVREKCREALKIAATDWGVMHIVNHGISEELIERVKKAGESFFKLPIEEKEKYANQQESGQIQGYGSKLANTASGNLEWEDYFFHLVYPEEKRDLSIWPKTPADYIAATSQYAKELRGLASKILSVLSLGLGLEEDRLEREVGGIEELILQMKINYYPKCPQPELALGVEAHTDISALTFILHNMVPGLQLFYENKWVTAKCVPNSIIMHIGDTIEILSNRRYKSILHRGVVNKEKVRISWAVFCEPPKDKIILKPLPETVSETEPPIFPPRTFAQHIEHKLFRKTQEALLAKDV*
>Kaladp0515s0029.2
MEVVRVQAIASSAMPKDTIPSEFIRCESEQPAITTVQGASLEVPVISFDEADEEKLVKQVAEASREWGLFQIVSHEIPSEAIQKLQDVGKGFFELPLEEKEKYAKVADSTSSEEGYGTKLQKEVEGKKGWVDHLFHKIWPPAARNYRFWPLNPPTYREANEEYTMHLHGVVNKLLRALSLGLGLEENEVKEALGGEELIYLLKINYYPPCPRPDLALGVVAHTDMSGITILVPNDVQGLQVFRDGHWYDVEYIPNALIIHIGDQLEVPILPNSMHAHIPKYTRKSRVDCH*
>Kaladp0010s0161.1
MNEICTPKFDWPEPVTRVQSLSESGKPKIPTKYVKPPEQRPSLIADQPDDDANIPLVDLAGVDQAKVLDQISGACREWGFFQVVNHGVRPELMDEMKEIWRSFFHLPMEMKQGYSNNPVTYEGYGSRLGVQKGAILDWNDYFFLHYHPVCLKDPNKWPALPPSCRDVIEEYSSEVVKLCKKLMRALSVNIGLDENRLQNAFGGEEGFGACMRVNFYPKCPEPDLTLGLSSHSDPGGMTLLLPDHHVPGLQVCKDGKWVTVKPAPHAFIVNIGDQIQVLSNAIYKSVEHRVIVNSDKERLSLAMFYNPKSDVLIKPLDELVSHDSPALYAPMTFDEYRLHIRTKGPQGKTQVDSLQSPNVVVQPTKN*
>Kaladp0008s0694.1
MEAKLLSTGESHKYLPESYVRPESDRPRLSEVSQLDNVPVVDLSSENRAQTVTQIRDACSTFGFFQVVNHGVEKGVYEEMLAVAAEFFDLPAEEKMKLYSDDPARTMRLSTSFNVRKEEVHNWRDYLRLHCHPLELYAPEWPANPASFRSVVSNYCKKIRQLGFLIEELISESLGLNKNYIKNALGEQEQHMAINYYPTCPEPELTYGLPGHTDPNALTILLQDQLVAGLQVLKDGKWVAVNPIPDAFVINIGDQLQALSNGRYKSVWHRAIVNVEKPRMSVASFLCPSNCAMISAPKLLTTVDGPKPMYRDYTYAEYYKTFWSRNLDQKHCLELFKN*
>Kaladp0053s0352.1
MSASAFVPKPVQEQVESGEAFSARYIYQGPDRETLGARLPLADIPVVDLEKLSSANPDRDDELKNLRSALSSWGCVQAVNHGMSGSLMEEMREATKSFFATPKEEKHKYARQEKMFEGYGNDMVLSQEQVLDWTDRLYLTVTPASHRKLKFWPRNPPSFRGVLNEYAEATEQIGEVILKSMAASLGLDENCFLEMYGQVPKMYARFNYYPPCPRPDLALGVKPHADRSALTILLQDKDVEGLQVEKDRQWFRVPTIPDALLVNVGDQIEIMSNGEFRSVVHRVSANGARERISVAVFCMPDKESEIEPAAGLVDENRPRLYKKVKNYYQHYKPGKKTIDDAKI*
>Kaladp0046s0298.1
MHLHGVVNKLLRALSLGLGLEENEVREALGGEELIYLLKINYYPPCPRPDLALGVVAHTDMSGITILVPNDVQGLQVFRDGHWYDVEYIPNALIIHIGDQLEVVSNGKYKAVLHRSTVNKEKTRISWPVFVEPPEDKEVGPHPKLVTNENPAKYNTKTYQEYKHRKLNKLLNNLKLPYISKTINNL*
>Distr.0020s0019.1
MEIERVQDISSSSLLREAIPFEFIRSEKEQPAITTFRGPTPAIPVVDLSNPDEESLLRAVVKASEEWGIFQVVNHGIPTELIRRLQEVGRKFFELPSSEKESVAKPVDSKDIEGYGTKLQKDLEGKKAWVDHLFHRIWPPSCVNYRFWPKNPPEYREVNEEYALHVKKLSETLLGFLSQGLGLRRDALKEGLGGDTAEYMMKINYYPPCPRPDLALGVPAHTDLSGITLLVPNEVPGLQVFKDDHWFDAEYIPSAVIVHIGDQILRLSNGKYKNVLHRTTVDKEKTRMSWPVFLEPHREVVVGPLPELTNDDNPPKYKPFAFKDYSYRKLNKLPLD*
>Distr.0235s0147.1
MVAEGRVESLAKSGIKSIPKEYIRPKEELESINDVFLEEKKEDGPQVPTIDLQNIESEDDKTREKCVEELKKAALDWGVMHLINHGIPVDLMDRVKKSGQEFFGLSVEEKEKYANDQAAGKIQGYGSKLANNACGQLEWEDYFFHLAYPEDKRDLSIWPKTPTDYIEATSEYAKCLRSLATKVFKALSIGLGLEPDRLEKEVGGLEELLLQMKINYYPKCPQPELALGVEAHTDVSALTFILHNMVPGLQLFYEGKWVIAKCVPDSIVMHIGDTLEILSNGKYKSILHRGLVNKEKVRVSWAVFCEPPKDKIVLKPLPEMVSVDSPAKFPPRTFAQHIEHKLFRKEQEELVSEEIEHKLLKKEQEELVSEEIEHKLLRKEPEKLVSEEKN*
>Distr.0231s0158.1
MVACWPEPIVSVQALSQTGVPTIPNRYVKPSHQRPVFNSAKTEANVEIPVVDMRDVEGLRRVRSACEEWGFFQVVNHGVSHALMDRVRGVWREFFSLPLEEKRKYANSPETYEGYGSRLGVVKDAKLDWSDYFFLNYLPSSTRNPSKWPSQPPKMRELIEEYGEEVRKLCEKLVETLSESLGLERNQLMKALGGEDKVGGSLRANFYPKCPQPHLTLGLSSHSDPGAITILLPDEKVAGLQVRRGDSWITVKSLPNSLIVNIGDQIQILSNGIYKSVEHQVIVNSDKDRVSLAFFYNPRSDIPIEPVEELITENRPARYKPIMFDDYRLLIRQKGPCGKNQVDSLLASR*
>Distr.0241s0670.1
MNHQGNNGIKIEAKNKDGLGEKWPEPIVRVQSLAESKLTTLPDRYIKPPSQRAQTTTMNQNHQTINIPIIDLNSIFSGNEDDKKKISEACREWGFFQIINHGVRPELMEEAREAWRSFFKLPVEAKEAYSNSPSTYEGYGSRLGVEKEAILDWNDYYFLHFLPLPLKDFNKWPSLPYNIREVVDEYGKELVKLGKRLMRVLSSNLGLKEEELQEAFGGEAVGACLRANYYPKCPRPELALGLSPHSDPGGITILLPDDQVAGLQVRHGDTWITVNPLSNAFVVNLGDQLQIVSNSIYKSLDHRVTVNSEKERVSVAFFYNPKSDIPIQPLQQLVTSSNPPLYPPMTFDQYRLFIRTQGPRGKSYVDSHVSSTR*
>Distr.0023s0289.1
MNIFQDWPEPVVRVQSLSQSNLRAIPNRYVKPLSQRPNLTIQNKHNPQTTTIPIIDLARLYTGDDITLQAKTLDEISKACREWGFFQVVNHGMSPQLMDQAKETWREFFHLPMELKNIHANSPKTYEGYGSRLGVEKGAILDWSDYYFLHYLPSSLKDHNKWPSLPLHCREVLEDYGKEMVKLCENLMKILSKNLGLEEDRLQNAFGGKEEAGGCLRVNYYPKCPQPELTLGLSPHSDPGGLTVLLPDEQVSGLQVRGSDDAWITVEPAAPHALIVNIGDQIQMLSNSIYKSIEHRVIVNPAQERLSLAFFYNPKGNVPIEPLKELVSLETPALYSSTTYDHYRQYIRTQGPRSKSHIDELKSPR*
>Distr.0255s0096.1
MNKNKKIEIDTTTKKGSILQDEWPEPIVRVQSLAESNLSSLPDRYIKPLSQRPNTTEEAPSATNIPIVDLEGLFSGSDDDVIMAKISEACREWGFFQVVNHGVRSELMDAARESWREFFHLPVNAKDTYSNSPRTYEGYGSRLGVEKGAILDWSDYYFLHLLPPHLKDFNKWPSFPSTIREVIDEYGEELVKLSGRIMRVLSSNLGVKEEKFQEAFGAENIGACLRVNYYPKCPRPELALGLSSHSDPGGMTILLPDDQVFGLQVRKDDTWITVKPHPHAFIVNIGDQIQILSNAIYKSVEHRVIVNSEKDRVSLAFFYNPKSDIPIQPLQELVSTHNPPLYPPMTFDQYRLFIRTQGPRGKSHVESHISPR*
>Distr.0034s0073.1
MSSFVQDDHQTKISPKPVVTMEKPKFKTVQEVIAAGEGLPERYLHAPAGDGDGEVKKPLNASVPEMDIPAIDLTLLLSSSEEGRKELSKLHSALSTWGVVQVMNHGITEALLDKIYELTKQFFALPTEEKQKYAREIGSIQGYGNDMILSDDQVLDWIDRLYLTTYPEDQRQIQFWPQIPTGFRETLHEYTMKQKLVIEQFFKGMARSLELEENCFLEMYGENALMDTRFNMYPPCPSPEKVLGVKPHADGSAFTLLLPDKDVEGLQFLKDGKWYKAPIVPDTILINVGDQIEIMSNGIYKSPVHRVVTNREKERISVATFCIPGADKEIQPVDGLVSEARPRLYKTVKKYVELYFDYYQQGRRPIEAALI*
>Distr.0265s0038.1
METEIEKSANIASLYIPVIDLSNPDEELVARAIVKASKEWGVFQVLNHGIPTELISRLQEVGTKFFELPETEKEAVARPADSIDIEGYRTKYQKDIEGRDPWVDHHFHRISPPSKVSYTFWPKNPPEYREVNEEYAIHIKKLSEKTMEWLSEGLGLRPEALKEGLGGDTVEYLMKINYYPPVLDQELVVVGVPDHTDYNGLTLIVANDLLGLQAFKDNQWIDAKYSNSGMIIIIGDQFHRMSNGKYKSVAHRVTMNKEKMRISWAVFVESNLDHVFGTLPELIASNDDDEPKFKPYAYKDYKFRKLKKLPLY*
>Distr.0265s0033.1
MVVERDQEIPSTSNLSKKDEPATTNVPVVDLSDPDQDLVARTVVKASKDWGVFQVVNHGIPIQLIQRVQKVGMQFFDLPEAEKNVLARLPGSIEGYFARRVELNIEKRKGIVDQFYHNVWPPSCVNYKFWPKNPPYYREVTEEYARQVKMLSEKIMEWLSEGLGLQSEAIKEVIGLEYVMNINYYPPCPHFDLIEGLDPHTDINGLTLLHTNEIPGLQVFKDDKWIEVEYIPSALIVNIGDQITMLSNGKYKNVLHKTTVDKVKTRMSWPVILRPTDDTVVGPFLELTSDDDPPKFKPISYKDYAYSKLPFLNMDS*
>Distr.0265s0032.1
MVVKKCEEISSSSNISEKDKPEIPQVPVIDLSNPDQELVARAMVKASKDWGVFQLVNHGIPSELIQRLQKVGMQFFELPEEEKNVLARQAGSIEGYFARRVELNIEKRKGIVDQIYQRVSPPSCVNYKYWPKNPPDYREVTEEYSKQVKMLSEKIMEWLSEGLGLQCEAIKEVIGLEYMMNINYYPPCPHFDLIEGLDPHTDINGLTLLLTNEIPGLQVFKDNYWIKVEYIPNAVIVNIGDQITMLSNGKYKNVLHKTTVDKVKTRMSWPFLVRPSYDTVVGPFLELTSDDDPPKFKPISYKDYSYRKLAFLNTDS*
>Distr.0265s0030.1
MAERDKDLLHLSSNMTEKDQLVITQVPVVDLSDPDQDLVARKVVKACQEWGAFQVVNHGISTELITRFQNVGRQFFELTETEKEAVAKPARIHPEGYWRRFQLDLESGQGTVEQLIHYVWPPSCVNYRYWPTDPLDYRKVNEEYASEAKKLLEKIMGWLSEGLGLRCDAIKEVTGGKYMINNNYYPPCPHLDLVDGLDPHTDVNGLTLLLTNEIPGLQVFKDDNWINLAYIPSALIVLIGDQIQILSNGKYKNVLHKTTVDKEKTRMSWPFMAMPAHDMVIQPFPELTSNEDPPKFEPIGYKDYVHRKFASFGIHDHN*
>Distr.0265s0039.1
MYVETIPIIDLSDLDKELVTRAVVKASQEWGFFHVVNHGIPTDLIERFKEVGKQFFELPEIEKKAVEKRDGSGEYEGYTTSHQFQYEDGPQIWTDNLFHRLWPSSIINFNYWPKNPPQYREVTEEYTKETKKLSERLLGVLSEGLGLQHEALHEGLGGELVEYALRINSFSPNPHPYSTLGLSEHTDFIAMTLIITNEVPGLQIFKDDRWIDVQYIPFAINVTIGDQILRLSNGKYKNVLHRVTVDKEKQRISWPVFVDANPHVIIGPLPELITDDSPSKFKPITCEEFKHRSLFKLPID*
>Distr.0002s0063.1
MEVKKDQRHISPPSLPTKTIPVFDLGDPDDDLVVSSLVKASQEWGAFQVVNHGIPPELIKRLQEVGKEFFQLSAAEKEAVADSKSFEGYEAQDLKQVKAWNDHLLHKIWPPTCINYKHWPKNPPDYREVTEEYAKNVTRLSETIMGCLSKGLGLPREALKEGLGCPEYMLRINYYPPLDSVIGAPAHSDLAALALLVSNEVPGLQVYKDNQWFDVEYINSAVVVLIGDQIMRMSNGKYKNVLHRSTMDMMKMRMTWPVLVNPGPGWVVGPLPELTGGKNPPKFESLTFEDYVYRKSKNLLPLSG*
>Distr.0265s0035.1
MTEKDQPVITQVPVVDLSNPDQKLVARAVANACQEWGVVQVVNHGIPTELITRLQIVGRQFFELPETEKETVAKPAGLKREGYARRVELDLENKQGIVDQLMQNTWPPSCVNYRFWPKNPPDYREVYEEYTKEVKVLMEKIMEWLSEGLGLRCEAINEVIGGKYMINTNYYPPCPHLDLVEGLDPHKDVNGLSIVLTNEIPGLQVFKDDKWIDMEYIPSALIVIIGDQITMLSNGKYKNVLHKTIVDKEKTRMSWPLMVMPTYDTVVGPFSELTSDDDPPKFKPISYKDYLHRRMAGIGI*
>Distr.0265s0036.1
MMVSSDLHIPVVDLSNSDEELVARAVVKATKEWGVFQVVNHGIPVDLIRRLQIAGKQFFELPAAEKEAVVKPDGFMEGFSRRFQEDVEKGQGTVDKLFHNIWPPSSVNYRYWPTNPPDYREVNEEYARQVKKLCEKILEWLSEGLGLRREVLKEIIGSVYMMNSNYYPPCPHSDFMKGLPQHTDTNALTLIVSNEVPGLQVFKDDHWIYVEYIPSAVIVNIGDLIMMLSNGRYKNVLHKSTVDKERIRISLTVLVKPNYDMVVGPLPELTSDEDPPKFIPISYRDYLKQELPHLSTIQNV*
>lcl|CM009663.1_cds_PSS19442.1_10816
MEVERVQSIAYLSKCMDTIPVEFIRAENEQPAITSVHGEVLEVPVVNIGGDGSEDEENVVRLVAEAASKWGLFQVVNHGIPDEVIENLQRVGKEFFELPQEEKEVFAKPLDSKSVEGYGTKLQKEVEGKKGWVDHLFHKIWPPSAINYQFWPKNPPSYREANEEYAEKLRAVADKLFKLLSLGLGLEGHEMKEAVGGDDLIYLLKINYYPPCPRPDLALGVVAHTDMSTLTILVPNEVPGLQVFKDDHWYDVKYIPNALIIHIGDQIEILSNGKYKAVYHRSTVNKETTRMSWPVFLEPSPELEVGPHPKLVGDDNPPKYKTKKYKEYVYCKLNKLPQ*
>lcl|CM009657.1_cds_PSS31792.1_4583
MEVERVQALSHGGLHELPAQFIRLPHERPENSKAVEGVTVPVISFSQPHDVVVEEIFKACSEWGFFLLTDHEIEPSLIGRLKEVGEEFFKLPQKEKESYANDPSTGSFEGYGTKMTRNLDEKVEWVDYYFHFMSPPSRVNLDIWTKNPPSYRGVTEEYNGELLKITNKLLELLSEGLGLEGKVLKSCLGGDGIELEMKINMYPPCPQPQLALGVEPHTDMSALTLLVPNDVPGLQVWKDDNWVAVDYLPNALFVHIGDQIEVLSNGKYKSVLHRSLVSKERMRMSWAVFVVPPHETVIGPLPELIDEKNPAKYSTKTYAEYRYRKFNKIPQ*
>lcl|CM009674.1_cds_PSS00404.1_23099
MEVERVEALSYGGLRELPAQFIRPAHERPENSKAVEGVTVPVVSLSQPHDVVVEEIFKACSEWGFFLLTDHGIEPSLIGRVKEVGEEFFKLPQKEKESYANDPSTGSFEGYGTKMTRNLDEKVEWVDYYFHFMSPPSRVNLDIWPKNPPSYRGVTEEYNVELLKITNKLLELLSEGLGLERKVLKSCLGGDEIELEMKINMYPPCPQPQLALGVEPHTDMSALTLLVPNDVPGLQVWKDGNWVAVDYLPNALFVHVGDQIEVLSNGKYKSVLHRSLVNKERMRMSWAVFVVPPHEAVIGTLPELVDEKNPAKYSTKTYAEYRHRKFNKIPQ*
>lcl|CM009678.1_cds_PSR91531.1_28413
MVATVVGTRVESLASSGIEAIPKEYVRPQEELTSIGNIFEEEKKENGPQVPTIDLEDLVSEDEEKRVRCHEELKRAATEWGVMQVVNHGIPIELMERVRAAGAEFFNQSVEEKEKYANDHASGNIQGYGSKLANNASGQLEWEDYFFHLVYPEDKRDMSIWPKTPSDYIPATSAYAEHLRGLATKILSALSLGLGLEEGRLEKEVGGMEELLLQMKINYYPKCPQPELALGVEAHTDVSALTFILHNMVPGLQLFYEGKWVTAKCVPDSLVMHIGDTIEILSNGKYKSILHRGLVNKEKVRISWAVFCEPPKEKIILKPLPETVSEAEPPLYPPRTFAQHIHHKLFRKTQELGAK*
>lcl|CM009668.1_cds_PSS09778.1_16398
MVATVVGARVESLASSGIEAIPKEYVRPQEELTSIGNIFEEEKNENGPQVPTIDLEDLVSEDEEKRARCHEELKRAATEWGVMHVVNHGIPVELMDRVRAAGAEFFNQPVEEKEKYANDHASGNIQGYGSKLANNASGQLEWEDYFFHLAYPEEKRDMSIWPKTPSDYIPATSEYAKLLRGLATKILLALSLGLGLEEGRLEKEVGGMEELLLQMKINYYPKCPQPELALGVEAHTDVSALTFILHNMVPGLQLFYEGKWVTAKCVPNSIVMHIGDTIEILSNGKYKSILHRGLVNKEKVRISWAMFCEPPKEKIILKPLPETVSEAEPSLYPPRTFAQHIHHKLFRKTQVLGAK*
>lcl|CM009655.1_cds_PSS34686.1_1547
MNCFQTWPEPIVRVQTLSDSGITAIPERYIKLLQDRPTLSPNTPHNADLISIPTIDLSDLQSDDISVRCNVLGQISSACREWGFFQVVNHGVNHALMKSMREVWREFFELPIEEKQAYANSPATYEGYGSRLGVEKGAKLDWSDYFFLNYLPMSVRDENKWPRLPSSCRELVAEYGDELVRLCEKLMKVFSLNLGLEEDYLQKAFGGEDIDACLRVNFYPKCPQPDLTLGLSPHSDPGGMTLLLPDDQVSGLQVRHGDHWVTVKPIPNAFIVNIGDQIQVLSNATYKSVEHRVIVNSVKERVSLAFFYNPNGNIPIQPAQKLVTEDHPALYQAMTYNDYRMFIRKRGLHGKSQVESLKSPH*
>lcl|CM009656.1_cds_PSS32690.1_2644
MNCFQTWPEPIVRVQSLSDSGITTIPERYIKLLQDRPTPSPNTPHNDDLINIPTIDLSDLQSDDISVRHDTLGQISRACIEWGFFQVVNHGVSHSLMKRTAEVWRQFFELPIEEKQVYANSPATYEGYGSRLGVEKGVKLDWSDYFFLNYLPRSVRDENKWPRFPSSCRELVAEYGDELGRLCEKLMKVFSLNLGLEEDYLQKAFGGEDIDACLRANFYPKCPQPDLTLGLSPHSDPGGMTLLLPDVHVSGLQVRRGDHWVTVKPVPNAFIVNIGDQIQLLSNATYKSVEHRVIVNSAKERVSLAFFYNPNGNIPLQPAQKLVTEDHPALYPTMTYNEYRLFIRKRGLRGKSQVESLKSHH*
>lcl|CM009668.1_cds_PSS09816.1_16436
MSLHQITWPEPIVRVQSLSNSGITAIPKQYIKPPSSRPSLAPPARDLHIPVIDLSNLVSADPSLRSETLGLVSRACREWGIFHVVNHGVDHALMGRAREIWREFFYLPMEMKQCYANAPVTYEGYGSRLGVEKGIKLDWSDYFFLHCLPISMRDQKKWPNLPLSCREVVAEYSNELVKLCEKLMKAFSVSLGLEEDYLQKAFGGEEVGACMRVSFYPKCPQPDLTLGLSPHSDPGGMTILLPDDQVSGLQVRQGDDWITIKPVPNAFVVNIGDQLQVLSNSKYKSVEHRVIVNSAKERVSLAFFYNPNGNILIEPAKELIKEDQPPLYPPMTFNEYRIFIRTRGPCGKSQVESLKLPR*
>lcl|CM009656.1_cds_PSS32945.1_2899
METKVISTGIRYTSIPESYVRPEAERPKLSEVQDCDDVPVIDLSLDDRYSTVQQIGEACETYGFFQVINHGVSVERVENMLQVAGEFFRLPVEEKMKLYSDDPSKTMRLSTSFNVKKEKVHNWRDYLRLHCYPLDLYVPEWPSNPSSFKDTVSNYCREVRELGLRIQELMAESLGLDKDHIKNALGEQGQHMAVNYYPPCPEPELTYGLPGHTDPNALTILLQDLQVSGLQVLKDGKWMAVKPHPNAFVVNIGDQLQALSNGRYKSVWHRAVVNVDKPRMSVASFLCPCDSALISPPKELTEDGTGAVYRDFTYAEYYKKFWSRNLDQEHCLELFKN*
>lcl|CM009666.1_cds_PSS14444.1_14547
MATVSTSCYQTAGKTPSDDHKKGVKYLVDTVPNMRELPPEYVLALPPENPIIASHDAIPVIDLSGLDGSIECRMMTVEAIASACAHWGFFRIINHGIEISLMEEMLKAVEGFFQLPWEEKMKYASEDVMNPVRYGTSLNTPKQHALHWRDYLRHFGHPIHNHFHLWPSQPTNYRVVTKEYLEEIWKLAIKISGAISKGLGLEWYYIEKSFGEGCQIVASNYYPPCPQPHLTLGLAPHSDHGGLTILMQNEVDGLQVKHGGAWVPVHHAPATLVVNIGDYIEILSNGRYKSVEHRGVVNAERTRISVAVGHGPEMTAIVAPASPLVDEKNKTKYRPTTYKDYMRAQQSSAVRGKSPLQDIMTSTTTENA*
>lcl|NW_009440603.1_cds_XP_009788243.1_12527
MKTAEAQSATTLTMEVARVQAIASITKCMDTIPSEYIRSENEQPASTTLHGVLLQVPVIDIDDKNVVKLISDASKEWGIFQVINHGIPDEVIANLQKVGKEFFEVVPQEEKEVIAKTPGSQNIEGYGTSLQKELEGKRGWVDHLFHKIWPPSAINYRYWPKNPPSYREANQEYAKRLREVVEKIFKSLSLGLGLGAHEMMEAAGGEDIVYLLKINYYPPCPRPDLALGVVAHTDMSHITILVPNEVQGLQVFKDGHWYDVKYIPNALIVHIGDQVEILSNGKYKSVYHRTTVTKDKTRMSWPVFLEPPSEHEVGPISKLVNEANPPKFKTKKYKDYVYCKLNKLPQ*
>lcl|NW_009575875.1_cds_XP_009776119.1_44810
MVVISAVVPTPSRVESLAKSGIQAIPKEYVRPQEELNGIGNIFEEEKKDEGPQVPTIDLKEIDSEDKEIREKCHKELKKAAMEWGVMYLVNHGISDQLIDRVKVAGKTFFDQPVEEKEKYANDQPSGNVQGYGSKLANSACGQLEWEDYFFHCVFPEDKCDLSIWPKIPTDYIPATSEYAKQIRNLATKILAVLSIGLGLEEGRLEKEVGGKEDLLLQMKINYYPKCPQPELALGVEAHTDVSALTFILHNMVPGLQLFYEGQWVTAKCVPNSIIMHIGDTLEILSNGKYKSILHRGVVNKEKVRISWAIFCEPPKEKIILKPLSETITEAEPPRFPPRTFAQHMAHKLFKKDDQDAAAEHKVSKKDDPDSAAEHKPFKKDDQDAVVQQKVLKEDEQDAAAEHKVFKKDNQDAAAEESK*
>lcl|NW_009402270.1_cds_XP_009783758.1_8495
MKFPGDWPEPIVRVQSLSDSGISTIPNKYVKPPTDRPSLNTSFKNIGVNIPTIDLEGLFTADGNINNAQKTSIYEQISEASRHWGFFQVVNHGVPPELMDEARQVWREFFHQPMEVKQIYANTPKTYEGYGSRLGVEKDAILDWSDYYYLHYLPSSLKDHHKWPALPLSLREVVEEYSEQVVNFCGRLMKILSANLGLREDVLQNAFGGEDIGACLRVNFYPKCPQPDLTLGLSPHSDPGGLTILLPDQDVAGLQVRRNRDWITVKPASHAFIVNIGDQIQVLSNGIYKSVEHRVMVNSAEERVSLAFFYNPKSDLMIEPAKEVVTPENPPLYPPMTFDDYRLYIRTKGPQGKSQLRQSNKSPT*
>lcl|NC_045130.1_cds_XP_031393652.1_16698
MPMETVQTIASRMSQSADTIPEEYIRRDKEEPSVEAGDGPVPKIPTVDLGEADQEKLVKAVAGASGEWGIFQVVNHGIPDNLISRLQHVGREFFELPQEEKEVYAKAPDSSGIEGYGTQVQSDPRGKKSWADHLFHKIWPPSSRNYQFWPKKPTSYREVNEEYARYLRQVADKLFRSLSLGLGLEENVLKDGAGGEELQYELKINYYPPCPRPDLTFGVPAHTDLSALTILVPNEVPGLQVFQDDRWINAEYVPGALIIHIGDQIEILSNGKYRSVLHRTTVNKEKVRMSWPVFLEPPMDWVVGPLAQLVDDENPPKFKSKKFKDYMYCKLHKLPQ*
>lcl|NC_045129.1_cds_XP_031384984.1_13117
MELKRVQALAFSCLPTETIPEEFIWPETEQPAITTYKGPVVPKIPTIDMSEPNREKLVQAISEASQDWGIFQVVKHGIPGDLISRLQRAGREFFELPQEEKEAYAKIPGSRSIEGYGSMLQKDFNGKKGWVDHLFHKIWPPSSINHQFWPKNPPSYREVNEEYAGYMREVVDKLFGALSLGLGLEEHVLKEAVGGEELQYNLKINYYPPCPRPDLALGVVAHTDLSALTVLVPNEVPGLQVLKDGHWIDAEYIPNALIIHIGDQIEILSNGRYRSVLHRTTVDRNRERMSWPVFLEPPMDFVVGPLGQLVDEQNPPKFKSKKFRDYMFCKLNKLPQ*
>lcl|NC_045130.1_cds_XP_031390545.1_16144
MAPGEERVQALASAAIHELPDMFVRLAHEQPANSKAIEGVKVPVISLSGPRDAVVDKMRRACNEWGFFLATDHGIPGPLIEQVKRVGVEFFELPHAEKEKLANDRSAGDFEGYGTKMTYNHEQKVEWLDYYFHLLFPPCKVRHERWPHHPPSYKEVTEEYNREIVRVTGELLEMLSEGLGSEKSVLRTCLGGDNIEFEMKINFYPPCPQPQLVLGVEPHTDMSALTILVPNDVPGLQLWKDGQWVAVDYVPDALFIHIGDQIEVLSNGKYKGVLHRSLVNKERTRMSWAVFAAPPQEAIIGPLPELVNEVNPAKYKTRTFAEFRHCKLNKLPLD*
>lcl|NC_045127.1_cds_XP_031403964.1_3946
MVATVIPRVESLASSGIQSIPKEYVRPEEELTSIGNVFEEEKRDEGPQVPTIDLRDIESEDEVVREKCRAELKKAAADWGVMHLVNHGIPDNLIERVKKAGEEFFNLPIEEKEKYANDQASGRIQGYGSKLANNASGQLEWEDYFFHLVFPEDKRNISIWPKIPSDYKAATAEYARLLRALATRVLSALSLGLGLEEGRLEKEVGGLEEMLLQMKINFYPKCPQPELALGVEAHTDISALTFILHNMVPGLQLFYKGKWVTAKCVPNSIIMHIGDTIEILSNGKYKSILHRGLVNKEKVRISWAVFCEPPREKIILKPLPELVTEAEPAQFPSRTFAQHIEHKLFRKNNPEEKSNK*
>lcl|NC_045128.1_cds_XP_031383822.1_8621
MSTLQQDWPEPVVRVQSLSNSDISKVPNRYVKPMSDRPSVGSSFPDGVNIPIIDLGGFTGRDDGADDIIRRVSEACREWGFFQVVNHGVSPELMDQAREVWREFFHLPMELKQAYANSPKTYEGYGSRLGVEKGAILDWSDYYFLHYLPLCLKDYNKWPALPASCREVINEYGKQLVMLAGRLMKILSVNLGLGEDYLQNAFGGEDIGACLRVNFYPKCPQPDLTLGLSSHSDPGGMTLLLPDNHVPGLQVRKDGNWITVKPAPHAFIVNIGDQIQILSNAIYKSVEHRVIVNSSKERVSLAFFYNPKSDIPIGPAKELVTPGNPAPYTPMTFDQYRLFIRTMGPQGKSHVDSLMSPR*
>lcl|NC_024130.1_cds_XP_008233897.1_18080
MQSEAERVQDIALMSKDSIPIDFIRSEHEQPGITTVHGKVLECPTIDFSNQDDEKILNQIVEASRNWGMYQIVNHDIPNEAISKLQAVGKAFFELPPEEKEVYAKPPDSKSVEGYGTKLQKELEGKKGWVDHLFHRVWPPSAINYQFWPKNPPSYREANEEYVKHLHNVVDKLFKLLSLGLGLEGQELKKAAGGDDMVYLLKINYYPPCPRPDLALGVVAHTDMSALTILVPNDVQGLQACRDGQWYDVRYIPNALVIHIGDQMEIMSNGKYKSVLHRSTVTKEKTRLSWPVFIEPPQDRVVGPLPQLVKEDNPPKYKAKKFGDYCYCKLNKIPQ*
>lcl|NC_024130.1_cds_XP_008233898.1_18081
MGVERVEVIATKPEGTIPDEFIRSEIEQPGITTVHGKVLEVPTIDFSDPDEQKLIRQIAEASSNWGMYQIVNHDIPSEAIRKLQAVGNEFFELPQEEKEAYAKPLDSDSMEGYGTKLFKEFSEGNVTKKGWVDHMFNKIWPPSVINYQFWPKNPPSYREANEEYAKHMHKVVEKLFRLLSLGLGLEGQELKKASGGDDLIYLLKINYYPPCPRPDLALGVVAHTDMSIVTILVPNDVQGLQASRDGHWYDVRYIPNALVIHIGDQMEVMSNGKYKSVLHRTTVNKDKTRISWPVFLEPPADHVIGPLPQLVSQENPPKYKTKTYGEYVYCKLNKISQ*
>lcl|NC_024130.1_cds_XP_008233895.1_18078
MEVERVQALAIRGLNELPVKFVRPAHEQPENSKALEGVTVPVISLAQPHDVVVKEVAAAATAWGFFLITDHGIPSPLIQQLQKVGHEFFLLPQEEKEAYANDPASGRFDGYGTKMTKNHDEKVEWIDYFFHLTAPPSKVNYEIWPKNPPSYREVNDQYNKEMLKVTDKLLEVLSEGLGLEAKVLKSHLGNEEVELEMKINMYPPCPQPQLALGVEPHTDMSALTLLVSNDVPGLQLWKDDNWVAVNYLPNAVFVHIGDQMEVLSNGKYKSVLHRSLVNKERMRMSWAVFVAPPHEAVIGPLPELLEEKNPAKYSTKTYAEYRHRKFNKLPQ*
>lcl|NC_024126.1_cds_XP_008226888.1_1156
MEVERVQALATSGLNELPVKFVRPAHEQPENSKALEGVTVPVISLAQPHDVVVKEVAAAATAWGFFLITDHGIPSPLIQQLQKVGHEFFLLPQKEKEAYANDPANGRFDGYGTKMTKNHDEKVEWIDYFFHLTAPPSKVNYEIWPKIPPSYREVNDQYNKEMLRVTDKLLEVLSEGLGLEAKVLKSHLGNEEVELEMKINMYPPCPQPQLALGVEPHTDMSALTLLVSNDVPGLQLWKDDNWVAVNYLPNAVFVHIGDQMEVLSNGKYKSVLHRSLVNKERMRMSWAVFVAPPHEAVIGPLPELLEEKNPAKYSTKTYAEYRHRKFNKLPQ*
>lcl|NC_024132.1_cds_XP_008238747.1_22582
MVSSDSVDSSSDSVNSRVETLASSGIATIPKEYIRPKEELVNIGDIFEQEKSTDGPQVPTIDLKEIDSENEKVRERCREELKKAAVDWGVMHLVNHGISDELMDRVRKAGKAFFDLPIEQKEKYANDQASGKIQGYGSKLANNASGQLEWEDYFFHLVYPEDKRDLSIWPQTPADYNEATAEYAKELRALATKVLRVLSLGLGLEEGRLEKEVGGLEELLLQMKINYYPVCPQPELALGVEAHTDVSALSFILHNMVPGLQLFYEGKWVTAKCVPNSIVMHIGDTIEILSNGKYKSILHRGMVNKEKVRISWAVFCEPPKEKIILKPLPETVSETEPPIFPPRTFAEHIQHKLFRKSQEALLNK*
>lcl|NC_024130.1_cds_XP_008234635.1_18755
METKVLSSGFKYENLPEGYVRPESERPRLSEVFECENIPVINLASENRAETVQQVCDACKSFGFFQVINHGVSTEAVEKMLGTATEFFSLPVEEKMKLYSDDPSKTMRLSTSFNVNKEKVHNWRDYLRLHCYPLEKYVPEWPSNPSSFKDIVSKYSEEVRELGFRLQELISESLGLEKDYIKSTLGVQGQHMAVNFYPPCPQPELTYGLPGHTDPNALTILLQDLGVAGLQVLKDGKWVAVNPHPNAFVINLGDQLQALSNGIYKSVWHRAITNTDRARLSVASFLCPQDDALISPAKALTDDGSAAIYRGYTYTEYYKKFWTRDLTQEHCLELFKTDQ*
>lcl|NW_023591140.1_cds_XP_012078712.1_18084
MEIERVQVLSKGGLQELPLQFIRSIHERPGNTIAIEGVTVPVISLSQPHDVLVNDVFKASSEWGFFMVIDHGIPSSLIQQLQEVGQEFFELPQEEKESYANDPSRGKFEGYGTKMTKNHEEKIEWIDYFFHLVAPTSRVNYDIWPKYPPPYREVNEKYKEEMLRITDELLKLLSKGLGLEEKTLKSHLGGEDIELEMKINMYPPCPQPELALGVEPHTDMSALTILVPNHIPGLQVWKDGNWVAVHNLPNALLVHVGDQLQVLSNGKYKSVLHRSLVNKESTRMSWAVFIAPPHEALIGPLPQLLDDKNPPKYTTKTYAEYRIRKFNKLPQ*
>lcl|NW_023590909.1_cds_XP_012087030.1_11281
MVITVAPRVESLSSSGIQSIPKEYIRPKEELTSIGNVFEEEKKEEGPQVPTIDLKEVDSEDEVVREKCRAEFIKAAKEWGVMHLVNHGISDQLIERVKKAGEAFFDQPMEEKEKYANDQASGKIQGYGSKLANNASGQLEWEDYFFHLIYPEDKRDLSIWPKTPSDYIAATSEYARQLRALATKMLSVLSLGLGLEEGRLEKEVGGLEELLLQMKINYYPKCPQPELALGVEAHTDVSALTFILHNMVPGLQLFYEGKWVTAKCVPNSIIMHIGDTIEILSNRRYKSILHRGLVNKEKVRISWAVFCEPPKEKIILKPLPEVVTEEEPALFPPRTFAQHIEHKLFRKSQEALANK*
>lcl|NW_023591417.1_cds_XP_012069367.1_23166
MAPVPSFHIKAGHIDDVQELRKARPTAIPHRFVRDIAERPILATPLPSVIDVPIIDFSKLMKGQTEIFQLARACEEWGFFQVINHGIDLSLLEDIEEVAKDFFMLPLEEKQKYPMAPGTVQGYGQAFVFSEEQKLDWCNMFALGIEPHFIRNPKLWPTKPPKFSETVKVYSREVRKLCQNLLRYIALTLGLKENVFEEMFGEAVQAIRMNYYPPCSRPDLVLGLSPHSDGSALTVLQQGKDSSVGLQILKDNKWVPIQPIPNALVINIGDTLEVLTNGKYKSVEHRAVTHKEKDRLSIVTFYAPSYEVELGPMEDLVDDNNPCKYRRYSHGEYNKHYVTNKLQGKKTLEFAKIKSKISS*
>lcl|NW_023591764.1_cds_XP_012081297.1_28751
METKVLSSGIHYSNLPESYIRPESERPRLSEVLICEDVPVIDLGCPDRAQIVKKIGDACTEFGFFQVINHGVSLEEMEKMIGVASEFFRLPVEEKLKLYSDDPSKTIRLSTSFNVNKEKVHNWRDYLRLHCYPLDKYVPEWPSNPPPFKEIVSNYCKEVRELGFRLQELISESLGLEKDHIKNVLGEQGQHMAVNFYPPCPEPELTYGLPGHTDPNALTILLQDLQVAGLQVFKDGKWLAVNPHPNAFVINIGDQLQALSNGRYKSVWHRAIVNAEKARMSVASFLCPQDDALISPAKPLTEHGSGAVYKDFTYAEYYKKFWSRNLDQEHCLELFKN*
>Eusyr.0128s0490.1
MEFERVQDISSSSLLTEAIPFEFIRSEKEQPAITTFRGPTPAIPVVDLSDSDEESVVRAVVKASEEWGIFQVVNHGIPTELIQRLQKVGRTFFELPSAEKESVAKPEDSKDIEGYGTKLQKDLEGKKAWVDHLFHRIWPPSCVNYRFWPQNPPEYREVNEEYAVHVKKLSETLLGFLSEGLGLRRDALKEGLGGETAEYMMKINYYPPCPRPDLALGVPAHTDLSGITLLVPNEVPGLQVFKDDHWFDAEYIPSAVIVHIGDQILRLSNGKYKNVLHRTTVDKEKTRMSWPVFLEPHREMIVGPLPELTSEDNPPKYKPFAFKDYSYRKLNKLPLD*
>Eusyr.0011s0220.1
MVVVERVESLAKSGIKSIPKEYIRPKEELESINDVFQEEKNEDGPQVPTIDLQDIESEDEKTREKCVEELKKAALDWGVMHLVNHGIPVDLMERVKKAGEEFFSLAVEEKEKYANDQASGKIQGYGSKLANNASGQLEWEDYFFHLVYPEDKRDLSLWPKTPTDYREATSEYAKCLRLLATKVFKALSIGLGLEPDRLEKEVGGLDELLLQMKINYYPKCPQPELALGVEAHTDVSALTFILHNMVPGLQLFYEGKWVIAKCVPESIVMHIGDTLEILSNGKYKSILHRGLVNKEKVRISWAVFCEPPKDKIVLKPLPEMVSVESPAKFPPRTFAQHIEHKLFRKEQEELVPEQEKLVSEQEELVPEQEKLISEQEELISEQEELVSEKKD*
>Eusyr.0134s1421.1
MVGCWPEPIVSVQALSQTGVPTVPNRYVKPPHQRPVFNSDQTVADVEIPVVDMSDVCGETDGLRRVRNACEEWGFFQVVNHGVSHALMDSVRGAWREFFELPLEEKRKYANSPDTYEGYGSRLGVVKDAKLDWSDYFFLNYLPSSIRNPSKCPSQPPKLRELMEEYGEEVRKLCERLVETLSESLGLEPNHLMKALGGEDKVGASLRANFYPKCPQPHLTLGLSSHSDPGSITILLPDEVVAGLQVRRGDRWITVKSLPNALIVNIGDQIQILSNGIYKSVEHQVVSSDKDRVSLAFFYNPRSDIPIAPVEELLTQNRPALYKPIMFNDYRLLIREKGPCGKNQVDSLLASG*
>Eusyr.0047s0073.1
MEKKQPALDIPVVDLSNPDEDLVARAVVKASQEWGIFQVVNHGVPIELILRLQEVGTKFFELPETEKEAIARPPDAQDIEGYRKMYQKDFQGRDAWVDHIFHRVWPPSRVTYRFWPTNPPDYREVNEEYTKHIMKLAEKIMEWLSEGLGLRPEALKEGLGGETVEYLMKINYYPPCQGCDLVIGAPGHTDINALTLLVANEVLGLEARKDNQWITAKNTTSGIIVIIGDQFLRMSNGRYTSAEHRAIMNNEKTRISWPVFVEPNLDRVLGPLPELITGDDNAPKFKPHAYKDYKYRKMKKLPL*
>Eusyr.0030s0235.1
MNHQDEINNYNEIKNEAETTDKTNGLNDQDKNKDGLGVKWPEPIIRVQSLAESNLTTFPERYIKPPSQRAQTTIINHHQPINIPIIDLESLFSGKEEDKKMISEACREWGFFQVINHRVKPELMEAAREAWRSFFKLPVEAKETYSNSPSTYEGYGSRLGVEKGAILDWNDYYFLHFLPLPLKDFNKWPSSPCNIREVMDAYGKELVKLGERLMRVLSSNLGLKEEELREAFGGEDVGACLRVNYYPKCPRPELALGLSPHSDPGGITILLPDNQVVGLQVRHGDTWITVNPLPHAFVVNLGDQMQILSNSIYKSLDHRVTVNSEKERVSLAFFYNPKSDIPIKPLQQLVTSTNPPLYPPMTFDQYRLFIRTQGPRGKTYVESHVSTR*
>Eusyr.0014s0609.1
MEKPKFKTVQEVIADGEGLPERYLHIPTTGDEEGQRPLNASVLEMDIPAIDLTLLLSSSEEGRHELSKLHSALSTWGVVQVMNHGITEAFLDKIYELTKQFFALPTEEKQKCAREIGSIQGYGNDMILSDDQVLDWIDRLYLTTYPEDQRQLKFWPETPIGFRETLHEYTMKQQLVIEQFFKGMAKSLELEENCFLDMYGENATMDTRFNMYPPCPRPDKVLGVKPHADGSAFTLLLPDKDVEGLQFLKDGKWYKAPIVPDTILINVGDQIEIMSNGIYKSPVHRVVTNRVKERISVATFCIPGGDKEIKPVDELVSEARPRLYKTVKKYVELYFDYYQQGRRPIEAALI*
>Eusyr.0132s0471.1
MEVKRDQLKSPSPLPVQNTPVIDLSIPDGELVARAVAKASEEWGIFQAVNHGIPTELIQRLQEAGKKFFELSEAEKEAVAKPAESKEILGYATNHVEGRKKSRLDYIFHNLSPSSCVNYTYWPKNPPEYREVTEEYTRHVKKLAETILGWLSEGLGLQREALKVAFGDDRTGYLLKINYYRPCPYPDSIVGLPAHTDLNGLTLVLPNEVPGLQVFKDGRWFDVESKSPAIIVLIGDQIMRMSNARYNNVLHRTLANKEKTRMSWVVFIKPAYELVVKPFPELTNDNNPPKFEPLTFNDYKNDRIRELYLDDQ*
>Eusyr.0132s0472.1
MEIERNHHIAPSSLLTETIPSNQQEKSAITFQGQDIPVIDLSNPDEELVARAVVRASEEWVFNNDSLDVEGYRTKYQKDLEGRNAWVDHLFHRIWPPSRVSHRFWPKNPPEYREVNEEYASHIKKLSEKIMEWLSEGLGLRREALKEGLGGETVEYLMKINYYPPCPDPELVVGAPEHTDVNGLTLLIANEVLGLQAYKDNNWIDAKYSTSGIIVIIGDQFLRMSNGKYKSVEHRATMNNEKTRISWPVFVEPNLDHLVRILPELISGDHNVPKFKPCVYKDYKFRKLKKLPLD*
>Eusyr.0132s0474.1
MEVERDQHTSPPSSLLTETIPIIDISNPDEELVARAVVKASEEWGIFHLVNHGIATDLIRRLKEVGTQFFNLPEIEKIAVSKPDNSKDFEGYTRNVQYTEDEVWAENLFHRVWPLSCINFNYWPINPPQYREVTEEYTRETKKLSESILGVLSEGLGLRREALKEGLGGESIEYLMRINNFPPKPQPDSNLGLPEHTDIIAIALIVTNEVPGLQIFKDDHWLDVQYIPSAITVTIGDQILRLSNGKYKNVLHIVTVDKEKQRMSWPVFVDANPDVVIGPLRELITDDNPSTFKPITCKDFKYRRLFKLPVD*
>Eusyr.0133s0526.1
MEVERDQHTSLPSSLVAKTIPIIDLSDPDEELVARALVKATKELGFFQLVDHGIPTDLIRRLKEVGTQFMELPEAEKKDHEGYMTQLEKDQQIWSESLMHRVWPSSCINFNQWPKISPQYRDVVEEYTKEMKKLTDRLLRILSEGLGLQRETLKEGLGGESTELTIRINNYPPNPQPNLTLGLTEHRDIIALALIIDNEVPGLQIFKDDQWLDVQSIPYAISVTVGDQIVRLSNGKYKSVLHRATVDKEKQRISWPFFVDANPDWILQPLPEMITDDNPSKFKPIICKDFKYRSLFKLPID*
>Eusyr.0132s0473.1
MELILRLQEVGTKFFELSETEKKKIERPPDAEVEGYSKMYTKDRDAWVHFLFHRVWPPPRVSYRFWAQIPLDYSAVNEEYTKHIKKLSEKIMEWLSEGLGLRREALKEGLGGKTVEYLMKINYYPPCRGQDLIIGAEGHTDVSGITFLVANEVLGLQAFKDNNWITAKNTTSGIIVIIGDQLDEQWEV*
>GlysoPI483463.13G054100.1
MEVLRVQTIASKSKDAAIPAMFVRAETEQPGITTVQGVNLEVPIIDFSDPDEGKVVHEILEASRDWGMFQIVNHDIPSDVIRKLQSVGKMFFELPQEEKELIAKPAGSDSIEGYGTKLQKEVNGKKGWVDHLFHIVWPPSSINYSFWPQNPPSYREVNEEYCKHLRGVVDKLFKSMSVGLGLEENELKEGANEDDMHYLLKINYYPPCPCPDLVLGVPPHTDMSYLTILVPNEVQGLQACRDGHWYDVKYVPNALVIHIGDQMEILSNGKYKAVFHRTTVNKDETRMSWPVFIEPKKEQEVGPHPKLVNQDNPPKYKTKKYKDYAYCKLNKIPQ*
>GlysoPI483463.06G100800.1
MDTLRVQSLASQSKETIPAEFVRSETEQPGITTVHGTQLGVPIIDFSNPDEDKVLHEIMEASRDWGMFQIVNHEIPSQVIEKLQAVGKEFFELPQEEKEQYAKPADSTSIEGYGTKLQKEVDNKKGWVDHLFHRIWPPSDINYRFWPKNPPSYREANEEYDKYLHGVVDKLFESMSIGLGLEKHELKEFAGGDNLVHLLKVNYYPPCPCPDLVLGVPSHTDMSCITLLVPNHVQGLQASRDGHWYDVKYIPNALVIHIGDQMEIMSNGKYKAVLHRTTVSKDETRISWPVFVEPQPEHEVGPHPKLVNQDNPPKYKSKKYKDYAYCKLNKIPQ*
>GlysoPI483463.05G070400.1
MEVERIQTLSLNQLKELPPQFIRPANERPENTKAIEGVIVPLISLSQSHHLLVKEIAEAASEWGFFVITDHGMSQTLIQRLQEVGKEFFALPQEEKEAYANDSSEGKFEGYGTKMTKNLEEKVEWVDYFFHLMAPPSKVNYDMWPKHPSSYREVTQEYNKEMLRVTNKVLELLSEGLGLERKVLKSRLGDEEIELEMKINMYPPCPQPHLALGVEPHTDMSALTILVPNEVPGLQVWKENSWVAVNYLQNALMVHVGDQLEVLSNGKYKSVLHRSLVNKERNRMSWAVFVAPPHQAVIGPLPSLINDQNPPKFSTKTYAEYRYRKFNKISQ*
>GlysoPI483463.11G025200.1
MGTVAPRVESLASSGIKCIPKEYVRPEKELKSIGNVFEEEKKEGPEVPTIDLREIDSEDEVVRGKCRQKLKKAAEEWGVMNLVNHGIQDELIERVKKAGEEFFGLAVEEKEKYANDQESGKIQGYGSKLANNASGQLEWEDYFFHLVFPEDKRDLSIWPKKPDDYIEVTSEYAKRLRGLATKMLEALSIGLGLEGGRLEKEVGGMEELLLQLKINYYPICPQPELALGVEAHTDVSSLTFLLHNMVPGLQLFYQGQWFTAKCVPNSILMHIGDTIEILSNGKYKSILHRGLVNKEKVRISWAMFCEPPKEKIILQPLPELVTETEPARFPPRTFAQHIHHKLFRKDQEGLPN*
>GlysoPI483463.01G174000.1
MGTVAPRVESLASSGIKCIPKEYVRPQEELKSIGNVFEEEKKEGLQVPTIDLREIDSEDEVVRGKCREKLKKAAEEWGVMHLVNHGIPDELIERVKKAGETFFGLAVEEKEKYANDLESGKIQGYGSKLANNASGQLEWEDYFFHLAFPEDKRDLSFWPKKPADYIEVTSEYAKRLRGLATKILEALSIGLGLEGRRLEKEVGGMEELLLQLKINYYPICPQPELALGVEAHTDVSSLTFLLHNMVPGLQLFYEGQWVTAKCVPDSILMHIGDTIEILSNGKYKSILHRGLVNKEKVRISWAVFCEPPKEKIILQPLPELVTETEPARFPPRTFAQHIHHKLFRKDQEGLPN*
>GlysoPI483463.07G130000.1
MSCQAWPEPIVRVQSLAESGLSSIPSRYIRPHSQRPSNTTSFPTPKPFQTDHDHGHDQKTSDHDHDHDHVNIPVIDLKHVFSEDPILREQVFGQVDQACREWGFFQVVNHGVSHELMKSSRELWREFFNQPLEMKEEYANSPTTYEGYGSRLGVQKGATLDWSDYFFLHYMPPSLRNQAKWPAFPESLRKVIAEYGEGVVKLGGRILKMMSINLGLKEDFLLNAFGGESEVGACLRVNFYPKCPQPDLTFGLSPHSDPGGMTILLPDDFVSGLQVRRGDEWITVKPVPNAFIINIGDQIQVLSNAIYKSVEHRVIVNSNKDRVSLALFYNPRSDLLIQPAKELVTEEKPALYSPMTYDEYRLYIRLNGPCGKAQVESLASQT*
>GlysoPI483463.18G150800.1
MMSCQAWPEPIVRVQSLADSGLSSIPSRYIRPHSQRPSNTTSFKLSQTEHDHGHGQETRDHDHVNIPVIDLEHLFSEDQILREKIFRHVDEACREWGFFQVVNHGVSHELMKSSRELWREFFNQPLEVKEEYANSPTTYEGYGSRLGVQKGATLDWSDYFFLHYRPPSLRNQAKWLAFPQSFRKVIAEYGEEVVKLGGRILKMMSINLGLKEDFLLNAFGGESEVGACLRVNFYPKCPQPDLTFGLSPHSDPGGMTILLSDDFVSGLQVRRGDEWVIVKPVPNAFVINIGDQIQVLSNAIYKSVEHRVIVNSNKDRVSLALFYNPRSDLLIQPAKELVTEERPALYSPMTYDEYRLYIRLNGPCGKAQVESLAFQP*
>GlysoPI483463.01G092300.1
MMACQDWPEPVIRVQALAESGLTTIPERFIKPKSQRPTNNNNYAPKVNFSQIGHHENTTTTNNNNTNIPVIDMKHIYGGDERRRAETLRLVSEACREWGFFQVVNHGVSHELMKGAREVWREFFQQPLEVKEVYANTPLTYEGYGSRLGVNKGAILDWSDYFFLHHMPCSLRDQAKWPALPTSLRNIISEYGEQVVMLGGRILEILSINLGLREDFLLNAFGGENDLGACLRVNFYPKCPQPDLTLGLSPHSDPGGMTILLPDENVSGLQVRRGEDWITVKPVPNAFIINMGDQIQVLSNAIYKSIEHRVIVNSNKDRVSLAFFYNPRSDIPIQPAKELVTKDRPALYPPMTFDEYRLYIRTRGPSGKAQVESLTSE*
>GlysoPI483463.18G024500.1
MLKNQPQPDWPEPIVRVQSLSENCIDSIPERYIKPSTDRPSIRSSNFDDANIPIIDLGGLFGADQRVSDSILRQISEACKEWGFFQVTNHGVSPDLMDKARETWRQFFHMPMEVKQQYANSPKTYEGYGSRLGIEKGAILDWSDYYFLHYLPLPLKDYNKWPASPPSCRKVFDEYGRELVKLCGRLMKALSINLGLDEKILQNGFGGEDIGACLRVNFYPKCPRPELTLGLSSHSDPGGMTMLLPDDQVPGLQVRKCDNWITVKPARHAFIVNIGDQIQVLSNAIYKSVEHRVIVNSDKERVSLAFFYNPKSDIPIEPIKELVTPEKPSLYPAMTFDEYRLFIRMRGPRGKSQVESLKSPR*
>GlysoPI483463.03G045100.1
MTACQDWPEPVIRVQALAASGLATIPERFIKPKSQRPTNSNNYAPKTNSSQIGHHKNNTTNSNIPVIDMKHIYGGDEGKRAETLRLVSEACQEWGFFQVVNHGVSHELMKGAREVWREFFHQPLDVKEVYANTPLTYEGYGSRLGVKKGAILDWSDYFFLHYMPCSLRDQAKWPALPTSLRSIISEYGEQIVKLGGRILEIMSINLGLREDFLLNAFGGENDLGACLRVNFYPKCPQPDLTLGLSSHSDPGGMTILLPDENVSGLQVRRGEDWVTVKPVPNAFIINMGDQIQVLSNATYKSIEHRVIVNSDKDRVSLAFFYNPRSDIPIQPAKELVTKDRPALYPPMTFDEYRLYIRTRGPSGKAQVESLTSK*
>GlysoPI483463.02G215400.1
MKSSTLEKKLCIAKMIKTNSSQDWPEPIIRVQSLSERCTDSIPERYIKPLSERPSDDVVAVDDDDDVNIPIIDLAGLYGGDPEARASTLKQISEACNEWGFFQIVNHGVSPELMDMARETWRQFFHMPLEVKQHYANSPKTYEGYGSRLGIEKGAILDWSDYYYLHYLPLSLKDHNKWPTQPPSCREVCDEYGREVVKLCGRLMKVLSINLGLEEDVLEKAFGGEDVGACLRVNFYPKCPRPELTLGLSSHSDPGGMTLLLSDDQVPGLQVRKGNNWITVKPLRHAFIVNIGDQIQVLSNANYKSVEHRVLVNSNKERVSLAFFYNPKSDIPIEPAKELVKPDQPALYTPMTFDEYRLFIRLRGPCGKSHVESLKSPR*
>lcl|NW_019167949.1_cds_XP_022772320.1_28529
MEPERVQEIANLSKETIPEEFIRTTNEQPGLTTVQGTVLEVPIIDLSDPDEEKVIQDVVNASRNWGMFQVVNHGIPEDTIRRLQEVGKVFFELPQEEKEVYAKPAGSQSIEGYGTKLQKEIQGKKAWVDHLFHKIWPPSEINYQFWPKTPPSYREANEEYTKHMHGVVDKLFRCLSLGLGLEGHEMKETLGGENLVYLLKINYYPPCPRPDLALGVPAHTDMSSLTILVPNDVQGLQACRDDRWYDVKYIPNALIIHIGDQVEIVSNGKYKSVLHRSIVNKEQTRISWPLFLEPPSDLEVGPHPKLINDANPPKFKAKKYSQYCYCKLNKIPQ*
>lcl|NW_019167982.1_cds_XP_022716568.1_32260
MEVERVQAIALSSLTNDNIPKEFIRPEDEQPAITTFHGPVPEIPVIDLNDHDQGNVVRLIANASRDWGIFQVMNHGIPFDLIGRLQQVGKEFFDLPQEEKEVYAKPAGAQTIEGYGSKLAKDLKGKKNWADHLFHRIWPPSCINYQFWPKNPPSYREVNEEYAEKMRRVVDKLLKCLSLGLGIEADVLKEGAGGEEIEYLMKINYYPPCPRPDLTLGVASHTDISTITVLVPNEVPGLQVFKDGLWIDAKYIPGALIIHIGDQIEILSNGKYKAVLHRTTVDKEKTRMSWPVFLEPPGEFVVGPLPQLVDEHNPPKYKPKKFKDYSYCKLNKLPL*
>lcl|NW_019167827.1_cds_XP_022772976.1_1489
MVTSVAPRVESLASSGIQSIPKEYIRPQEELTSIGNVLEEEKKEEGPRVPTIDLKEIDSEDNEVRQRCRQELKKAAMEWGVMQLVNHGISDELMDRVRKAGQKFFELPLEEKEKYANDQDSGKIQGYGSKLANNASGQLEWEDYFFHLVYPEEKRDLSIWPKTPSDYTEVTSEYARELRALASKILSALSLCLGLEEGRLEKEVGGLEELLLQMKINYYPKCPQPELALGVEAHTDVSALTFILHNMVPGLQLFYEGKWITAKCVPNSIIMHIGDTIEILSNGKYKSILHRGLVNKEKVRISWAVFCEPPKEKIILKPLPETVSETEPPLYPPRTFAQHIQHKLFRKTQDGLSK*
>lcl|NW_019168381.1_cds_XP_022736758.1_52330
MVTSVGSRVESLASSGIQSIPKEYIRPQEELTSIGNVFEEEKKEEGPQVPTIDLKEIESEDKEVRERCHQQLKKAAMEWGVMHLVNHGISDELTDRVKKAGQKFFELPIEEKEKYANDQASGKIQGYGSKLANNASGQLEWEDYFFHLVYPEEKRDLSIWPKTPSDYTEVTSEYARQLRGLASKILSALSLCLGLEEGRLEKEVGGLEELLLQMKINYYPKCPQPELALGVEAHTDVSALTFILHNMVPGLQLFYEGKWVTAKCVPNSIIMHIGDTIEILSNGKYKSILHRGLVNKEKVRISWAVFCEPPKEKIILKPLPETVSETEPPLFPPRTFAQHIQHKLFRKTQDGLSN*
>lcl|NW_019167838.1_cds_XP_022732774.1_3626
MVTSVASRVESLASSGIQSIPKEYIRPQEELTSIGNVFEEEKKEEGPQVPTIDLKEIDSEDVEVRERCRQELKKAAMEWGVMHLVNHGISDELMDRVKKAGQKFFELPVEEKEKYANDQGSGKIQGYGSKLANNASGQLEWEDYFFHLVYPEEKRDLSIWPKTPSDYIDVTSEYARQLRGLATKILSALSLCLGLEEGRLEKEVGGLEELLLQMKINYYPKCPQPELALGVEAHTDVSALTFILHNMVPGLQLFYEGKWITAKCVPNSIIMHIGDTIEILSNGKYKSILHRGLVNKEKVRISWAVFCEPPKEKIILKPLLETVSETEPPLFPPRTFAQHIQHKLFRKTQDTLSN*
>lcl|NW_019167937.1_cds_XP_022767737.1_23353
MNCLQSWPEPVVRVQYLSESGMRAIPDRYIKPPRDRPTLKPGSEINQDVDIPVVDLQNLFNKDRALQEETLRRISSACIDWGFFQAVNHGVSHELMRRTREVWREFFNLPVEVKQEYANTPSTYEGYGSRLGVEKGAILDWSDYFFLHYMPVSLRNQSKWPSQPSSCRELVSEYGAEVVKLCGRLLKAMSKNLGLKEDYLQNAFGGENIGACLRVNFYPKCPQPDLTLGLSSHSDPGGMTILLPDHDVAGLQVRKNDKWITVKPVPNAFIVNVGDQIQVLSNAVYKSVEHRVIVNSEKDRVSLAFFYNPKSDLLIEPAKELVSEDRPALYNPMTFDEYRLYIRTKGPCGKAQVESLKSNR*
>lcl|NW_019167926.1_cds_XP_022764476.1_21040
MNNLHDWPEPIIRVQSLSESGLPIIPDRYIKAPSDRPSLNPPGNSDVNIPIIDLTGLSDDENHLPQTTIDQISMACRGWGFFQVVNHGVSPGLMDQARETWRSFFHLPMEIKQAYANSPKTYEGYGSRLGIEKGAILDWSDYYFLHYLPLTLKDYNKWPASPDSCREVIDEYGKELVKLCGRIMKVLSINLGLREDQLQNAFGGEKFGACLRVNFYPKCPQPDLALGLSSHSDPGGLTILLPDHEVPGLQVRKDGRWITVKPAQHAFIVNIGDQIQVLSNANYKSVEHRVIVNSNIERISLAFFYNPKSDIPIKPVEELVSTDKPALYSPMTFDEYRLFIRLKGPKGKSQVESLKSPR*
>lcl|NW_019168492.1_cds_XP_022747009.1_61148
MNSLHDWPEPIIRVQSLSESGLPIIPGRYVKQDTDRPSLNPDNSDVNIPIIDLTGLSEDENTLPATTLEQISLACREWGFFQVVNHGVSPGLMDRARETWRSFFHLPMEIKETYANSPKTYEGYGSRLGVEKGAILDWSDYYYLHYLPLTLKDYNKWPTSPDSCREVVDEYGKELMKLCGRIMKVLSINLGLAENHLQNAFGGENIGACLRVNFYPKCPQPDLALGLSSHSDPGGLTILLPDHEVPGLQVRKDGRWITVKPARFAFIVNIGDQIQVLSNANYKSVEHRVIVNSDMERVSLALFYNPKSDIPIKPVEELVSADKPALYSPMTFDEFRLFIRLKGPKGKSQVESLKSPR*
>lcl|NW_019168481.1_cds_XP_022744022.1_58792
MNNLQEWPEPIIRVQSLSESGLPSIPDRYIKPPPDRPSLNPTEKSDVNIPIIDLTGLSGDENNLPFSTLDQISLACREWGFFQVVNHGVSPGLMDRARETWRSFFHLPMEIKQAYANSPKTYEGYGSRLGIEKGAILDWSDYYYLHYLPLTLKDYNKWPSSPDSCREVIDEYGKELVKLGGRIMKILSINLGLREDRLQNAFGGENFGTCLRVNFYPKCPQPNLALGLSSHSDPGGLTLLLPDHEVPGLQVRKDGKWITVKPAQHAFIVNIGDQIQVLSNANYKSVEHRVIVNSSMERISMAFFYNPKSDIPIKPVEELVSSDKPALYSPMTFDEYRLFIRLRGPQGKSQVESLKSPR*
>lcl|NW_019167882.1_cds_XP_022755202.1_12725
MTDMPLLSDGILLPKSVQEMSMNGDEPPPEFHVKDNSFGCTYSSDLAASGSVPVIDLSLLLSSKDELEKLRLALESVGCFQVLYSLSSKAIGHGISSSFIDKVREVAKQFFGLPQEEKQKYSRAVNEVEGYGHDLIVSEKQVLDWNSRLFLRVFPEHQRKINLWPESPDSFREMLHEYSTKLKQMMDLLFKAMSKSLNLEENSFSDQFGDNPVMQVRFNFYPPCSRPDKVLGVKPHSDRSGITVLLQDEEVEGLQIVKDGRWITVPVIPHALVVNLGDQMQIMSNGIFKSAVHRVVTNTDKLRISVAMFNEAEPEKEIGPVEGLIDDNRPRLYRNVKNYASFNYECFQKGKVALEEVKLHA*
>lcl|NW_019167882.1_cds_XP_022755203.1_12724
MTDMPLLSDGILLPKSVQEMSMNGDEPPPEFHVKDNSFGCTYSSDLAASGSVPVIDLSLLLSSKDELEKLRLALESVGCFQAIGHGISSSFIDKVREVAKQFFGLPQEEKQKYSRAVNEVEGYGHDLIVSEKQVLDWNSRLFLRVFPEHQRKINLWPESPDSFREMLHEYSTKLKQMMDLLFKAMSKSLNLEENSFSDQFGDNPVMQVRFNFYPPCSRPDKVLGVKPHSDRSGITVLLQDEEVEGLQIVKDGRWITVPVIPHALVVNLGDQMQIMSNGIFKSAVHRVVTNTDKLRISVAMFNEAEPEKEIGPVEGLIDDNRPRLYRNVKNYASFNYECFQKGKVALEEVKLHA*
>Bostr.13129s0090.1
MEVERVQDISSSSLLTEAIPLEFIRSEKEQPAITTFRGPTPQIPVVDLSDPDDESVRRAVVKASEEWGIFQVVNHGIPTELIRRLQDVGRKFFELPSSEKESVAKPEDSKDIEGYGTKLQKDLEGKKAWVDHLFHRIWPPSCVNYRFWPKNPPEYREVNEEYAVHVKKLSETLLGFLSEGLGLKREALKEGLGGETAEYMMKINYYPPCPRPDLALGVPAHTDLSGITLLVPNEVPGLQVFKDDHWFDAEYIPSAVIVHIGDQIMRLSNGKYKNVLHRTTVDKEKTRMSWPVFLEPHREMIVGPLPELTGDDNPPKFKPFAFKDYSYRKLNKLSLD*
>Bostr.7867s0076.1
MVAVERVESLSKSGIISIPKEYIRPKEELESINDVFLEEKKEDGPQVPTIDLQNIESDDQKIRESCIEELKKASLDWGVMHLINHGIPVDLMERVKKAGEEFFGLPVEEKEKYANDQATGKIQGYGSKLANNASGQLEWEDYFFHLVYPEDKRDLSLWPKTPSDYIEATSEYAKCLRFLATKVFKALSIGLGLEPDRLEKEVGGLEELLLQMKINYYPKCPQPELALGVEAHTDVSALTFILHNMVPGLQLFYEGKWVTAKCVPDSIVMHIGDTLEILSNGKYKSILHRGLVNKEKVRVSWAVFCEPPKDKIVLEPLPEMVSADCPAKFPPRTFAQHIEHKLFGKEQEELVSERKD*
>Bostr.0568s0449.1
MEDERSHKTSSSSLPSLCKQLASSTLRGSLELDIPVVDLSVSDEEFLVREVTKASEEWGVFQVVNHGIPAELMRQLQVVGKQFFDLPEAEKEAVEKEGDFEGYKRKYLEGIKAWDEHLFLRIWPPSLINYKYWPKNPPQYREVNEEYTRHMKKLTEKILGWLSEGLGLTPVALTQSLGGEMTEYVIRVNYYPPSPKSELALGAAEHTDIGAITLLVPNEVPGLQVFKDEQWLDLEYINSAVVVIVGDQLMRISNGRYKNVLHRATLDKENLRISWPVFVSPRQDLLVGPLPELTGDENPPKFETLVYRDYMHQTLRNFALDKLPLYGFLETQKQGIHQ*
>Bostr.13129s0410.1
MNMNKNKMDVKIEKKKGSMDEWPEPIVRVQSLAESNLSSLPDRYIKPASLRPNTTEDAPVATNIPIIDLEGLFSEEGTSDDVIMARISEACREWGFFQVVNHGVKPELMDAARESWREFFHLPVNAKETYSNSPRTYEGYGSRLGVEKGATLDWSDYYFLHLLPPHLKDFNKWPSFPPTIREVIDEYGEEIVKLSGRIMRVLSTNLGLKEDKFQEAFGGENIGACLRVNYYPKCPRPELALGLSPHSDPGGMTILLPDDQVFGLQVRKDDTWITVKPHPHAFIVNIGDQIQILSNSAYKSVEHRVIVNSEKERVSLAFFYNPKSDIPIQPLQELVSTHNPPLYPPMTFDQYRLFIRTQGPQGKSHVESHISPR*
>Bostr.19424s1052.1
MNNQDEIKIEAESKNGFNDQEQEVKIDNMSDQDNNKKEISFEANNKNGLGEKWPEPIVRVQSLAESNLTTLPDRYIKPPSQRPQTTIINHQPEAAALNIPVIDLESLFSGNENDKKRISEACREWGFFQVINHGVKPELMDAARETWKSFFNLPVEAKEVYSNSPRTYEGYGSRLGVEKGAILDWNDYYFLHFRPLPLKDFNKWPSLPSNIREVIDEYGKELVKLGERLMTILSSNLGLQEEQLQEAFGGDDVGACLRVNYYPKCPQPELAFGLSPHSDPGGITILLPDDQVVGLQVRHGDTWITVNPLRHAFIVNIGDQVQILSNSKYKSVEHRVTVNSEKERVSLAFFYNPKSDIPIQPMQQLVTSTMPPLYPPMTFDQYRLFIRTQGPRGKSHVESHISPR*
>Bostr.23794s0251.1
MAACWPEPIVSVQALSQTGVPTVPNRYVKPSHQRPVLNSAQSDAEMEIPVLDMGDVWGKPEGLRLVRSACEEWGFFQMVNHGVNHALMEKVREAWREFFELPLDEKRKYANSPDTYEGYGSRLGVVKDAKLDWSDYFFLNYLPSSIRNPSKWPSHPPKIRELIEEYGEELRKLCERLMETLSESLGLEPNHLMKALGGEDKVGASMRTNFYPKCPQPHLTLGLSSHSDPGGITILLPDEKVAGLQVRRGDSWVTVKSVPNALIVNIGDQIQILSNGIYKSVEHQVIVNSGMDRVSLAFFYNPRSDIPIGPVEELLTENRPALYKPIRFDEYRLLIRQKGPCGKNQVDSMLSSK*
>Bostr.20505s0159.1
MNIFQDWPEPIIRVQSLSESNLRAIPNRYVKPLSQRPNTTSHNKHTPHTTIPIIDLGRLYTDDITLQTKTLDEISKACRERGFFQVVNHGMSPQLMDQAKATWREFFHLPMELKNMHANSPKTYEGYGSRLGVEKGAILDWSDYYYLHYQPSSLKDYTKWPSLPLHCRDILEDYCKQMVKLCENLMKILSRNLGLQEDRLQNAFGGKEESGGCLRVNYYPKCPQPELTLGISPHSDPGGLTILLPDEQVAGLQVRGSDDAWITVEPAPHAFIVNIGDQIQMLSNSIYKSVEHRVIVNPANERLSLAFFYNPKGNVPIEPLKELVTVDSPALYSSTTYDRYRQFIRTQGPRSKCHIDELKSPR*
>Sevir.1G338800.1
MGETHQSVQELAASLVGALPPEFVRSEHEHPAATTFRGGPAPHAPVIDMSEPGCGARIAGAAREWGLFQVVNHGVPPPVVAELQRVGRAFFALPREEKERYAMDPASGKIEGYGTKLQRDLEGKKTWNDFFFHVVAPPEKVDHGAWPRSLAGYREANEAYCLHMQRLARELFGHLSLGLGLEEGAMAEAFGGGGTVFLQKINYYPPCPQPELTLGVAPHTDMSTLTVLVPNDVQGLQVFRNGHWYDVEYVPDALIVHIGDQIEIFSNGAYKAVLHRTTVNKEKTRMSWPVFVEPPGELAVGPHPRLVTGENPARYKAKKFKEYQHCKINKLPM*
>Sevir.1G000600.1
MEPCSSPVPVPAPPQQKQLPARVEALSGLSAIPAEYVRPADERADLGDALELARTHAGDHTAPRIPVVDISPFLLACSKDDDAKQQNEQLSECVEAVCAAAAEWGVMHISGHGIPGEVMDRLRAAGAAFFALPIEAKEAYANDPAAGRLQGYGSRLATNASGQREWEDYLFHLLHPDGLAEHALWPAHPPDYVAATRDFGRRIRDLASALLAVLSVGLLGPGRREALEKALITRAGEHEHDDDLRLQLKINYYPRCPQPELAVGVEAHTDVSALSFIIHNGVPGLQVRHGGRWVTARDEPGTIIVHVGDALEILSNGRYTSVLHRGLVNRDAVRVSWVVFCEPPPDLVLLRPMPELVTPDNPARFTPRTFKQHIDSKLFKKHQQLPVTDDDEQTN*
>Sevir.9G445500.2
MTSCFNGGAGWPEPVVRVQTVSDTCGDTIPDRYVKPQSDRPSPPASGGVAGGGPNIPVVDLSMPDSDATSRAVAAACREWGFFQAVNHGVRPELLRGARAAWRGFFRQPAEVRERYANSPATYEGYGSRLGTAKGGPLDWGDYYFLHLLPPSLKSHEKWPSLPASLRETTEEYGEEVVQLCRRVMRLLSSGLGLEAGRLQEAFGGAGGEGACMRVNFYPRCPQPELTLGVAAHSDPGGMTMLLVDDHVRGLQVRSPDGQWITVEPVPDAFIVNVGDQIQVLSNAAYKSVEHRVTVSAAEERLSMAFFYNPRSDLPIAPMPELVAPGRPALYPEMTFDEYRVFIRQRGLAGKAQLESLKASNKAAAAPVTADGSPSSSS*
>Sevir.3G049400.2
MEGAGAGWPEPVVRVQSLSESGAATIPDRYVKPEAERPATALADDGAATAATEVGIPVVDLSSPGDPATVRAVSEACRDWGFFQAVNHGVPAELLRRARGVWRGFFRQPMEVKQRYANSPATYEGYGSRLGVEKGAVLDWGDYYFLHVRPPHLSDPDKWPHLPPELRGTTEEYSREVAALCGRLMTAMSLGLGVAPSRLHEAFGGAEGAGVCVRVNYYPRCPQPELTLGLSSHSDPGGMTVLLADDRVRGLQVRRRGAWVTVDPVPDAFIVNVGDQIQVLTNATYRSVEHRVMVNAADERLSVALFYNPRSDLPLSPMPELVSPDRPSLYKNMTFDEYRLYIRRKGPRGKSQVESLKAAAVGAAT*
>Sevir.5G027200.2
MAHAKAGASLQVPNVQELAQTWNGSGERVPDRYVRKEETAAEEVVAGRAIPVVDLSRLLDPRSSEEELANLGDACQHWGFFQLVNHGVPDEVLQDVKRDITEFFNLPLEAKKAHAQVPGGLEGYGQAFVFSETQKLDWADMIYLMISPREERDPRFWPARPPSFTGSVDRYAAETARVAASLLRSMAADLGVAPERLSEAFRGLPQSMRTTYYPPCRQASDVLGLSPHTDATGLALLLHVNDVQGLQIRKDGRWLAVDPLPGAFVVTVGDILEILSNGRYRSIEHRAVVHPDKDRISAAVFHQPCPDTTIGPLPELVKKDSGGARYKSMEYMDFMKSFFAAKLDGRRSHMDALRI*
>Carub.0006s0763.1
MEVERVQDISSSSLLNEAIPLEFIRSEKEQPAITTFRGPTPAIPVVDLGDSDEESVKRAVVKASEEWGLFQVVNHGIPRELIQRLQDVGRKFFELPSSEKESVAKPVDSKDIEGYGTKLQKDLEGKKAWVDHLFHRIWPPSCVNYSFWPKNPPEYREVNEEYAVHVKKLSETLLGILSEGLGLKRDALKEGLGGETAEYMMKINYYPPCPRPDLALGVPAHTDLSGITLLVPNEVPGLQVFKDDHWFDAEYIPSAVIVHIGDQIMRLSNGKYKNVLHRTTVDKEKTRMSWPVFVEPHREMIVGPLPELTGEDNPPKFKPFAFKDYSYRKLNKLPLD*
>Carub.0007s1840.1
MVEVERVETLAKSGIISIPKEYIRPKEELESINDVFLEEKKEDGPQVPTIDLKNIESEDQKIRESCIEELKKASLDWGVMHLVNHGIPVDLMERVKKAGEEFFELPVEEKEKYANDQATGKIQGYGSKLANNASGQLEWEDYFFHLVYPEDKRDLSLWPKTPSDYIEATSEYAKCLRLLATKVFKALSIGLDLELDRLEKEVGGLEELLLQMKINYYPKCPQPELALGVEAHTDVSALTFILHNMVPGLQLFYEGKWATAKCVPDSIVMHIGDTLEILSNGKYKSILHRGLVNKEKVRVSWAVFCEPPKDKIVLKPLPEMVSDECPAKFPPRTFAQHIEHKLFGKEQKELVPEKKEHKELVSEFKHHKELMSEKKEHKELVSEKKDHKELISEKKDYKELVSEKKDHKELVCEKKD*
>Carub.0004s2020.1
MAAYWPEPIVSVQALSQTGVTTVPSRYVKPFHQRPVLNSSQPDAEIEIPVLDMSNVWGKPEGLRLVRSACEEWGFFQMVNHGVDHALMDKVRAAWREFFELPLDEKRKYANSPDTYEGYGSRLGVVKGAKLDWSDYFFLNYLPSSIRNPSKWPSQPPKIRELIEEYGEEVRKLCERLVETLSESLGLEPNRLMKAFGGEDKVGASLRTNYYPKCPQPHLTLGLSSHSDPGGITILFPDEKVAGLQVRRGDGWVTVKSVPNALVVNMGDQIQILSNGIYKSVEHQVIVNPGMERVSLAFFYNPRCDIPIGPVQELLTESRPALYKPIRFDEYRLLIRQKGPSGKNQVDALLSSR*
>Carub.0003s1050.1
MNNQDETKVETVSKNSFNDQEQEVKTDNMSDQDKNTKEIKIEAKNKNGLGETWPEPIVRVQSLAESNLSTVPDRYIKPPSQRPQTTITNHQPEAAALNIPVIDLDSLFLGNEDDMKKISEACREWGFFQVINHGVKPELMDAARETWKSFFNLPVEDKEVHSNSPRTYEGYGSRLGVEKGAILDWNDYYFLHFRPLPLKDFNKWPSLPSNIREVTDEYGKELVKLGGRLMAILSSNLGLKEEQLQEAFGGDGVGACMRANYYPKCPQPELALGLSPHSDPGGITILLPDEQVTGLQVRHGDTWITVNPHPNAFIVNIGDQVQILSNSKYKSVEHRVTVNSEKERVSLAFFYNPKSDIPIQPMQQLVTSTMPPLYPPMTFDQYRLFIRTQGPRGKSLVESHIPPR*
>Carub.0006s0450.1
MNMNKNKVDVKIETKKGSMDEWPEPVVRVQSLAESNLSSLPDRYIKPASLRPTPAQDAAAATNIPIIDLEGLFSEEGTSDDVIMARISEACREWGFFQVVNHGVKPELMDAARESWREFFHMPVNAKETYSNSPRTYEGYGSRLGVEKGASLDWSDYYFLHLLPHRLKDFNKWPSFPPTIREVIDEYGKELVNLSGRIMRVLSTNLGLQEDKFQEAFGGENIGACLRVNYYPKCPRPELALGLSPHSDPGGMTVLLPDDQVFGLQVRKDDTWITVKPHPHAFIVNIGDQIQILSNSTYKSVEHRVIVNSDKERVSLAFFYNPKSDIPIQPLQELVSARSPPLYPPMTFDQYRLFIRTQGPQGKSHVESHISPRPR*
>Carub.0008s2432.1
MEDERNHNISSSSLPSFCKQLASSSTLRESMELDIPIIDLSVSNEELLVREVTKASEGWGIFQVVNHGIPMALMRQLQVVGKQFFDLPETEKEAVAQDEDIEGYKKNYLDGIKAWDEHLFHRLSPPSIINYKYWPKHPPQYREVNEDYTTHVKKLTKKILGWLSEGLGLPSVTLTQRLGGEMAQYLIRVNYYQPSSKSELVIGGAAHTDIGAITLLVPNEVPGLQVFKDEKWLDVEYMDSAMVVFIGDQLMRMTNGRFKNVLHRAMLDKERLRISWPVFVSPRDDMLVGPLPELTGDENPPKFETLVFKDYTQQTLKSWAVEKLYSL*
>Carub.0008s2435.1
MEMNTNQNNISSRDIPVIDLSNHDEELVARAVVKASEEWGIFQVVNHGIPTELIRRLQEAGKEFFELPETEKEAVAKPKDSMDTEGYRTKYQKDMEGRDPWVDHLFHRIWPPSRVSHRFWPKSPPEYIKVNEEYATHIKKLSEKLMEWLSEGLGLKREALKEGLGGETVEYLMKINYYPPCPDPDMVVGAPDHTDVNGITLLVANEALGLQAFKDDHWIDAKYITSGIIVIIGDQFLRMSNGKYKSVVHRATMDKEKTRISWPVFLESSLDHVFGPLPELTTDDESVPKFKPYVYKDFKFRKLKKLSLD*
>Carub.0008s2433.1
MEMSSRDIPFIDLSNQDEKLVARAVVKASEEWGVFQVVNHGIPTELIRRLQEVGSKFFELPELEKEAIAKPEDSMDIEGYMTKYEDEARNAWADHLFHRIWPPSKINYRFWPTNPPEYREVNEEYASHMKKLAEKIMEWLSEGLGLPREALKESLGGETVEYLMKINYYPPCPDMDSVLGVPGHSDFNGITLLVANDALGLQVFKDDNWIDTMYITSGIIVIIGDQFQRMSNGKYKSVVHRATRNKEKTRISWPVFVESNLDQVLGPLPELTSGDNSAPKFKSYAYKDFKIRKLKQLTLDD*
>Carub.0008s0463.1
MNGTTMNGKKDQHTSPQSLLTETNTINLKKDQYTSPPSLLTETNTINGKKDQHTSPPSSLTEKLPVIDLSDPNEELITNQLVKASEEWGIFQVVNHGIPAELMQQLQDSGRKFFELPVSEKETVRKPADSTDMEGYFTKDPKNFKAWGDHLLHKISPPSSVNYRYWPKNPSDYREVTEEYTRNVKKLTEKINGYLSKGLGLRREALTEGIGGDTAVYLLRVNYYPPTSDSVLGAPPHTDFCAITLFIPDEVPGFQVFKDDHWIDVEYTKSSVLVLIGDQFMRMSNGRYKNVLHRSVQNKEKTRMSWPIFVEPNHSLVIGPLPELTGDKNPPKFESSTFKEYVHQMVQNLLRAS*
>Carub.0008s2436.1
MEDEKNHKTSPSSLPSLCKQLASSTLRESMELNIPVVDLSVSDEAFLVSEVTKASEEWGVFQVVNHGIPTELMRQLQVVGKQFFELAEAEKEAVAKEEDIEGYKRNYLQGIKAWDEHLSHRLSPPSLINYKYWPKNPPQYREVNEEYTRHMKKLTEKILGWLSEGLGLPSLALTQSLGGEMAEYVIRINYYQPSEKSELVIGAAAHTDIGALALLVPNEVPGLQVFKDERWLNVEYIDSAVVVIIGDQLMRMSNGRYKNVLHRAMLDKERFRISWPVFVAPDGDISVGPLPELTGDENPPKFETLVYKDYLHQTFAKWAVEKVYSS*
>Carub.0008s2434.1
MEEERNHDTFSSSSSLQSLNKQLAGTTPGGNADDVPVVDLSVSDEELLVSEVTKASEEWGVFQVVNHGIPTELMQQLQVVGKQFFELAEAEKEAVAKEEDIEGYKRNYLQGIKAWDEHLCHRLSPPSLINYKYWPKNPPQYREVNEEYTRHMKKLTEKILGWLSEGLGLPSVTLTQRLGGEMTEYVIRVNYYQPSQKSELVIGGAAHTDIGAITHLLPNEVPGLQVFKDEQWLNVEYIDSAVVVIIGDQLMRMSNGRYKNVLHRAKLDKERLRISWPVFVAPRLDLLVGPLPELTGDETPPKFETLAYKDYMHQTFAKWAVEKVYSS*
>Carub.0008s0464.1
MNVKRDQQYTSPPSLLTETIPIIDLSDPNDELVTHKLVKASEEWGVFQVVNHGIPVYLMQQLRELGRQFFELPESEKESVTRPADSQDIEGYFTKNPKHLKAWNDHLIHNLWPPSSINYRYWPKNPVDYRKVTEEYTRNVTKLTDKILGYLSKGLGLRREALKEGLGGDKILYLMRINYYPPSDSVIGAPAHADLCALTLIISNEVPGLQVFKGDHWFDVEYISSAIVVLISDQIMRMSNGRYKSVLHRSVMNKEKTRMSWPVLIEPDHDLVVGPLPDLTGEENPPKFESLAFEDYVHRKLNKLLRD*
>Carub.0008s2431.1
MEVERDQRPHTASLMAETIPVVDLSNLDEEQVSRAVVKASEEWGIFHVVNHGIPMDLIGRLKEVGAQFFHLPEKEKNAVAKQAGSKDFEGYTTNLKYVKGEVWTENLFHRIWPPSCINLTYWPNNPPQYREVIAEYTKETKKLSERVLGYLSEGLGLPREALLQGLGGESTEYVMRINNYPPDPKPELTLGVPEHTDIIGIAIIVTNGVSGLQIFKDDRWFDVHYIPTAITVNIGDQILRLSNGKYKNVLHRAIVDKEKQRMSWPVFVDANPDVVIGPLPELITEDSPAMFKPITCKDFKYRRLLKLPVD*
>Carub.0004s1914.1
MVLERDQNIPVVDLSDPDQELVARAVVKASEEWGVFQVVNHGIPTEVIQRLKNVGRQFFELSEEEKKAVAKPAVDSREGYKRRYELNLETKTGTVDQLFHNIWPPMSVNYKFWPKNPLDYREANEEYTGHVKLLSEKIMEWLSKGLGLRGEAIKEVTGSEYMIIVNYYHPCPLADLIEGLDAHTDISGITLIVPNEIPGLQVFKDDHWFDLESIASAVIVIIGDQILRLSNGRYKSVLHKTIVDKERTRMSWPVLVMPTSDMVVGPFPEITGHNDPPKFKPISYKDYIYRKLRHLSFADHDS*
>Carub.0008s0462.1
MQQLQDSGRKFFELPVSEKETVRKPADSTDMEGYFTKGPNIFKDWGDHLLHKISPPSSINYRYWPKNPSNYREVTEEYTRNVKKLTEKIVGYLSKGLGLRREALAESLGGDTSVYLLRINHYPPSESSVIGAPPHTDICAITLFITDEVPGLQVFKDNHWLDVEYINSAILVFIGDQFMRMSNGRYKNVLHRSVLNKERTRMSWPVFVEPNHDLVVGPLPELTGDENPPKFESLTFPDYVKRKIEILLRD*
>lcl|KV006334.1_cds_KZV33040.1_25731
MEVERVQSISHLSKHAGTIPPEFIRSENEQPAVTTLHGVSLQVPVIDLHSNDEENLVKLVAEASKEWGIFQVVKHGIPDEVIAKLQSVGREFFELPNEEKELVAKTSESGIEGYGTSLQKEVEGKKGWVDHLFHKIWPPREINYRFWPKNPPEYRSKRDVCRETEGSHKQVLLKWLSLGLGLQGHELKAGVGGDDAVFLMKINFYPPCPRPDLALGVVAHTDMSSITILVPNEVQGLQVFRDGHWYDVKYIPNALIVHIGDQIEILSNGEYKAVLHRSTVNKDQTRMSWPVFIEPPPEFEVGPIAELCADGPSKYKTKKYKDYVYCKLNKIPQ*
>lcl|KQ999839.1_cds_KZV41100.1_17827
MYMTSWPEPVIRVQHLSESGIRAIPERYVKLPGDRPGSEAMADVHVSIPVIDMRKLLSDERAAADEIGDACREWGFFQVVNHGVSHELVAGMREAWRRFFRLPFEEKNKYANSPATYEGYGSRLGVEKGMSLDWSDYFFLHYLPVEVRDPSKWPTLPDSCRELLVKYSEEVVKLGNQLMKIFSINLGLEEGYLLEAFGGVGNMSACMRANYYPQCPQPHLALGLSPHSDPGGMTILLPDENISGLQVHHAGYWVTVKPIPNAFVVNLGDQLQVLSNGKYKSVEHRVLVNAWKERVSLAFFYNPRGDILIKPAEPLVTEAEPPLYPAMTFDEYRLYIRTRGPCGKSQVDSQLIKSPP*
>lcl|NC_079508.1_cds_XP_021681464.2_47886
MEIERVQDIACLSKDTIPEEFIRSENEQPVITTVHGVNLEVPVIDMSDLDEEKISHLIVDASQKWGMFQIINHGIPEEIMNQFKSVGKEFFELPQEEKEVYAKEPGTMEGYGTSLQREIQAKKGWVDHLFHKIWPPSVINYKFWPKNPPSYRKANEEYVKNLHGVVDRLFKSLSKGLGLEENELKEAAGGNELVYLLKINYYPPCPRPDLALGVVAHTDMSCITILVPNDVQGLQASRDGHWYDVKCSPNALIIHIGDQIEILSNGKYKSVLHRTTVNKDEARMSWPVFLEPPTDFEVGPHSKLVNEENPPKYKTKKYGDYCYCKLNKIPQ*
>lcl|NC_079504.1_cds_XP_021666918.2_35184
MQVERVQGIASTFRDNIPEAYIRSEQEQPALTTVHGLDPGVQVIDMSDPDQEKVHGLIINASQEWGMFQIINHGIPSEVIMKLQNVGKEFFELPQEEREVYAKPPGSKEGYGTFLQKEMEGKKGWVDHLFHKIWPPSSINYQFWPKNPPSYREANKDYAKHLNRVADKLLKTLSLGLGLKEHELKEAMGGENLQYLLKINYYPPCPRPDLALGVVAHTDMSSLTILVPNDVQGLQASRDGKWYGVKYIPNALVIHIGDQLEILSNGKYKSVLHRTTVNKEKARMSWPVFLEPPSEFTIGPHPKLVNGENPAKYKSKKFDDYCYCKLNKSPQ*
>lcl|NC_079504.1_cds_XP_021666808.2_35186
MKKERVQILSHRGLKELPPQFVRPVHEQPENTKAIEGVAVPVISLSQPHEVVVDEIFGASSEWGFFLITDHGVPSSLIQRLQEVGQEFFALPQEDKEAYANDPPNGKFEGYGTKMTKTHDEKLEWIDYFFHVLSPSPRVNYEIWPRNPPSYREVTEKYKEEILRLTDKLLKLLSEALGLEEKVLKSHLGGEEIELEMKINMYPPCPQPQLALGVEPHTDMSALTILVPNDVPGLEVWKDGNWVSVQYLPNALFVHVGDQLQVLSNGKYRSVLHRSLVNKDRMRLSWAVFIAPPHQALIGPLAELVDDEKNPAKFSTKTFAEYRYRKFNKLPQ*
>lcl|NC_079501.1_cds_XP_021663090.2_27540
MVTTMATRVESLSSSGINSIPKEYVRPQEELTSIGNVFEEEKKEEGPQVPTIDLKEVDSEDIVVREKCRADLVKAAKEWGVMHLVNHGISDDLIDRVKKAGQAFFDLPIEEKERYANDQVSGKIQGYGSKLANNASGQLEWEDYFFHLIFPEEKRDLSIWPKTPNDYIEVTSEYARQLRGLATKILSVLSIGLGLEEGRLEKEVGGVEELLLQMKINYYPKCPQPDLALGVEAHTDISALTFILHNMVPGLQLFYQGKWVTAKCVPNSIIMHIGDTIEILSNGKYKSILHRGLVNKEKVRISWAVFCEPPREKIILKPLPEIVTETEPAQYPPRTFAQHIEHKLFRKSQEAPLSK*
>lcl|NC_079508.1_cds_XP_021646827.2_49923
MVTTMAARVESLSSSGIQSIPKEYVRPQEELTSIGNVFEEEKKEEGPQVPTIDLQEMYSDDEVVGEKCRAALVKAAKEWGVMHLVNHGIADDLIQRVKKAGQAFFDLPVEEKERYANDQASGKIQGYGSKLANNASGQLEWEDYFFHLIFPEEKRDLSVWPKTPIDYTEVTSEYARQLRGLATKIMSVLSIGLGLEEGRLEKEVGGLEELLLQMKINYYPRCPQPELALGVEAHTDISALTFILHNMVPGLQLFYQGKWVTAKCVPNSIIMHIGDTIEILSNGKYKSILHRGLVNKEKVRISWAVFFEPPKEKIILKPLPEVVTEAEPAQFPPRTFAQHIEHKLFRKSQEALLSK*
>lcl|NC_079508.1_cds_XP_057994788.1_49927
MVTTMAARVESLSSSGIQSIPKEYVRPQEELTSIGNVFEEEKKEEGPQVPTIDLQEMYSDDEVVGEKCRAALVKAAKEWGVMHLVNHGIADDLIQRVKKAGQAFFDLPVEEKERYANDQASGKIQGYGSKLANNASGQLEWEDYFFHLIFPEEKRDLSVWPKTPIDYTEVTSEYARQLRGLATKIMSVLSIGLGLEEGRLEKEVGGLEELLLQMKINYYPRCPQPELALGVEAHTDISALTFILHNMVPGLQLFYQGKWVTAKCVPNSIIMHIGDTIEILSNGKYKSILHRGLVNKEKVRISWAVFFEPPKEKIILKPLPEVVTEAEPAQFPPRTFAQHIEHKLFRKSQEALLSK*
>lcl|NC_079495.1_cds_XP_021644992.1_8176
MDCLQSWPEPVVRVQSLSESGIRQIPQRYVKPASHRPSLNNNYVPSSQMEVNIPVIDFQNVFSDNQTLRLETLKSISIACRKWGFFQIVNHGVRPQLLKRVREVWREFFNQPLEIKQEYANSPATYEGYGSRLGVEKGATLDWSDYFFLHYMPVSLRNQSKWPAVPASCRELIAEYGSEVVRLGGKLMRIFSKNLGLEEDHLINAFGGDENVGACLRANFYPKCPQPDLTLGLSSHSDPGGMTILLPDENVAGLQVRRDDSWVTVKPVPNAFIINIGDQIQVLSNAIYKSIEHRVIVNSDKDRVSLAFFYNPKSDLLIEPAKELVTEDQPPLYQAMTYDEYRLYIRTKGPCGKQQVESLRCS*
>lcl|NC_079497.1_cds_XP_021647160.2_14484
MNCSQSWPEPVVRVQSLSESGISQIPLRYVKPPSHRPSVKDNNVSSSCSTQTEVDIPVIDFGNAFSDNQTLRLETLKSISLACRKGGFFQIVNHGVRPQLLKSVREVWREFFNQPLEVKQEYANSPATYEGYGSRLGVEKGATLDWSDYFFLHYMPVMLRNQRKWPQVPASCRELIDEYGREVVRLGGKLMSVFSKNLGLEEDYLLNAFGGEENVGACLRVNFYPKCPQPDLALGLSPHSDPGGFTILLPDENVAGLQVRRGESWVTVKPVPNAFIINIGDQIQVLSNAIYKSVEHRVIVNSDKDRVSLAFFYNPKSDLLIKPAKELVTEEQPALYQAMTYDEYRLYIRTKGPCGKQQVESLKCS*
>lcl|NC_079509.1_cds_XP_021689597.2_52620
MSEVVEAPVSSNESLSKYVQEMSIDGDEPPPRYIVKEFPNPSPPSASIPVIDLSLLSSAEVLGKLKSALSSWGCFQVVGHGILSSFLDKIRDVAKQFFALPTNEKVKYARASYDIEGYGNDPVLSDKQVYDWCDRLFLNLIPQDSRKHHLWPTNPTEFREVLDEYSVKMKLMVELLLKAMARSLNLEEDCFLKQYGDQEVMAARFNYYPVCPRPDSVLGVKAHSDGSVITILLQDQEVEGLQMFKDDQWYRVPILPHALVVNAGDQMQVMSNGIFKSPLHRVSTSSENDRISLAVFHLPNAEVEIEPVKGLIDEKRPQQYRKLKNYAAINFECFQSGKIALETVKI*
>lcl|NC_079505.1_cds_XP_021647997.2_37463
MSVQELSIIGKEPPQNYFHKGSDAGILDASVPLIQIPVVDIGLLASPSTWTHELHKLRSALSSWGCFQVRNHGMTSLFLDQMRQVAKQFFSLPMEEKQKYSREADSIEGYGNDMVISEHQTLDWTDRLYLTLSPEDQRKLKFWPENPQPFRKILHEFAMKSQQINEILLKAMARSLDMEENCFLDQYGERALVTARFNFYPPCQRPDQILGVKPHADASALTILLPDKEVEGLQFLKDKEWFRVPIIPQALLVNVGDQVEIMSNGIFKSPVHRVVTNSEKERITVAVFCIPDSDKEIKPADALVNETRPRLYKNVKDYVSLYFQYYQRGKRPIEAAMI*
>lcl|NC_079493.1_cds_XP_021658062.2_2066
MAGISVLPAEVLLAKRVQEMVLYGEEPQPPHICRDDCTDEDVSVMPSLIPIIDLSLLSSLEPSTSHEELHKLRSALCSWGCFQAIGHGIPKSFLDKIRQVAKEFFEQPMEEKKKHAKGVYEFEGYGADPVPAEGQSLDWSDRLFLDVYPEDRRKPKFWPENPTSFREVLEEYTLKMRMLTELVSKAMAKSLNLEENCFLDQFGEQAVLQARFNYYSRCQRPDLVLGLKAHADGSGYTIILQNDVEGLQVQKDKNWITVPPISDALLILMADQMEIMTNGIFKSAVHRVLTNTEKERISVAVFYTPEPKKEIGPEEGLINEERPRIFKKVKDYADIHWGYYQQGKRALHVARV*
>Myper.0037s0105.1
MEIERVQDISSSSLLTEAIPLEFIRSEKEQPAITTFRGPTPAIPVVDLSEPDEESVARAVVKASEEWGIFQVVNHGIPTELIQRLQEVGRTFFELPSAEKESVAKPADSKDIEGYGTKLQKDPEDKKAWVDHLFHRIWPPSCVNYRFWPKNPPQYREVNEEYAVHVKKLSETLLGILSEGLGLRSEALKEGLGGDMAEYMMKINYYPPCPRPDLALGVPAHTDLSGITLLVPNEVPGLQVFKDDHWFDAEYIPSAVIVHIGDQILRLSNGRYKNVLHRTTVDKEKTRMSWPVFLEPHREMVVGPLPELIRDDSPPKYKPFAFKDYSYRKLNKLPLD*
>Myper.0039s0888.1
MVAVERVESLAKSGIKSIPKEYIRPKEELESINDVFQEEKKEDGPQVPTIDLQDIESEDETIREKCIEELKKAAMDWGVMHLINHGVPVDLMERVKRTGEEFFGLPVEEKEKYANDQATGKIQGYGSKLANNASGQLEWEDYFFHLVYPEDKRDLSLWPKTPSEYIEATSEYAKCLRLLATKVFKALSIGLGLEPDRLEKEVGGLEELLLQMKINYYPKCPQPELALGVEAHTDVSALTFILHNMVPGLQLFYEGKWIIAKCVPDSIVMHIGDTLEILSNGKYKSILHRGLVNKEKVRVSWAVFCEPPKDKIVLKPLSEMVSVESPAKFPPRTFAQHIEHKLFRNEQEELVSEKKD*
>Myper.0060s0156.1
MAETIPSEFQGTASEGIPVVDLSSDEDLVARAVVKASQEWGIFQVVKHGIPTELIRRLKEVGTEFFELPETEKELVARPADSTDFEGYTTDYKKDGKGRRTWADHLFHRVWPPSRINYRFWPENSPDYRKVNEEYAREIKKLSEKIMGWLSEGLGLSREALKEGLGGETVEYLMKVIFYPPCPDLDLLYGAPHHTDLNGITFLIANQVHGLQAFQDNKWIDVNYDDSGIVVIIADQIKRMSNGRYKCGEHRATMDTDRTRISWPVFAEPSLDHVVGPLPELIIGDDNAPKFKPYVYREYKFRKMNELPLD*
>Myper.0028s0238.1
MVANWPEPIVSVQALSQTGVSTVPNRYVKPAHLRPVYNSDQSGADMEIPVLDMGDAWGTPEGLRRVKSACEEWGFFQVVNHGVNQVLMERVRGAWREFFDLPVEEKRKYANSPDTYEGYGSRLGVVKGAKLDWSDYFFLNYLPSSIRNPSIWPSQPPKIRELMEEYGEEVRELCERLVETLSKSLGLKPNHLMKAFGGEDKVGASLRANFYPKCPQPHLTLGLSSHSDPGGITIVLPDEKVAGLQVRRGDCWVTVKSVPNALIVNIGDQVQILSNGMYKSVEHQVIVNSSMDRVSLALFYNPRSDIPIGPVEELLTENRPALYKPIRFDEYRLLIRQKGPSGKNQVDSLLAST*
>Myper.0023s0369.1
MNKSSRSMKMNKNKKDVKIETKKGSTMDEWPEPIVRVQSLAESNLSSLPDRYIKPASQRPTTTEDAPAATNIPIIDLEGLFSEDGSPDEAIMAQISEACREWGFFQVLSHGVRPELMDAARESWREFFHLPVSAKETYSNSPRTYEGYGSRLGVEKGAILDWSDYYYLHLLPPHLKDFNKWPSFPPTIRQVIDEYGEEVVKLCGRIMRVLSSNLGLKEDKFQDAFGGENIGACLRVNYYPKCPRPELALGLSSHSDPGGMTILLPDDQVFGLQVRKNDTWITVKPHPHAFIVNIGDQIQILSNSTYKSVEHRVIVNSEKERVSLAFFYNPKSDIPIQPLQELVSTHNPPLYPPMTFDQYRLFIRTQGPRGKSHVESHVSPRQLLALPIKKD*
>Myper.0027s0120.1
MEKPKFMTVQEVIAAGEGLPERYLHAPAGDGESQPLDASVPEMDIPAIDLSLLLSSSEDGRHELRKLRLALSTWGVVQVMNHGITEAFLDKIYELTKQFFALPTEQKQKYAREIGSIQGYGNDMILSDDQVLDWIDRLYLTTYPEDQRKLQFWPEMPTGFREILLEYTIKQQLVIEQFFKGMARSLELDENCFLEMYGENAMMDTRFNLYPPCPRPDKVIGVKPHADGSAFTLLLPDKDVEGLQFLKDGKWYKAPIVPDTILINVGDQIEIMSNGIYKSPVHRVVTNREKERTSVATFCIPGADKEIQPVEALVSEARPRLYKTVKKYVELYFDYYQQGRRPIEAALI*
>Myper.0057s0431.1
MEIERNQNISPSSLLAETIPAADEIPVIDLSNPDEGLVARAVVKASEEWGIFHVANHGIPPELIRRLKEVGREFYELPETEKKAVAKPEDSTDLEGYATNFEGWADHLFHRIWPPSRINYRFWPKNSPDYREVTEEYAKHIKKLSERIMEWLSEGLGLSRDALKEGLGGEKVEYLMKLIFYPPCQDFDMNDGAPPHTDFNGMTLLIANEVHGLEAFKDNKWIDVKYDDSMILVIIADEFHRMSNGKYKSAEHRATMDTEKTRISWPVFVEPSLDQVVGPLPGIISGDDNAPKFKPHAYRDFKFNLRNGLPLD*
>Myper.0060s0157.1
MAETIPSGFQGTASEGIPVVDLSNSDEDLVARAVVKASQEWGIFLVVNHGIPTELIRRLKEVGTDFFELPETEKELIARPADSTDLEGYTTGYKKDEEGRKTWVDHFFHRVWPPSRINYRFWLENSPDYREVNEEYAREIKKLSEKIMGWLSEGLGLHREALKEGFGGETVEYLMKVIFYPPCPDLDLLYGTPHHTDLGVMTTLVANQVHGLQALQDNKWIDVNYDDSKIVVIIADQIKRMSNGRYQCGEHRAMMDKDRTRISWPVFVEPNLDHVVGPLPELIIGDDSAPKFKPYAYSEYKFRKLNELPLD*
>Myper.0057s0428.1
MEAKRDQHTSPSSETIPTVDLSDPEEELVARAVAKASEEWGAFQVVNHGIPPELMRRLQEVGRQFFELPAAEKEAVAKLPDSTKLEGYDAKNLKRLESWNDHLLHKIWPHSCVDYRFWPKNPPNYREVNEEYARHVAKLSETIMGCLSKGLGLGREALKEGLGGGVYTLRINYYPPSDLVIGAPAHTDFAALALLVSNDVPGLQVFKDNHWVDVENIDSAVVVLVGDQIMRMSNGRYKSVLHRSTMEKEKTRMTWPVLVDPRPGLLVGPLPELIGDENPPKFESLTFKDYIYRKLNMLLRDG*
>Myper.0077s0617.1
MVLERDNDTPSTQVPVVDLSNPDQELVARAVVKASEEWGVFQVVNHGIPTELIQRLQNVGRRFFELSEPEKEAVARVGDSREGYARRYTLDLEKRIGTVDQLYHNLWPPSSVNYSYWPKNPQDYREVNEEYTRQVKKLSEKLMEWLSEGLGLRREAIKEAVDGEYLMNINYYPPCPHPDLIEGLDAHTDVSGLTLLLTNEIPGLQVFKDDQWIHVDYIPFAVIINISDQILRVSNGRYKSVLHKTTVDKERTRMSWAALVRPTYDMIVGPFPELISHDNPPKFKPMAYKDYIYRKIRNLPFFDLDS*
>Myper.0057s0433.1
MEVERDQETSPPLEKIPIVDLSNPDEELVSRAVLKASKEWGIFHVVNHGISTDLILRLKEVGTQFFELPETEKKSVAKPDNSNDFEGYTRNLKYTEGEVWADNLFHRIWPPSCINYNYWPKNPPQYREVIEEYTEETKKLSERLLGVLSEGLGLRHEALKEGLGGETTEYVMRINNFPPNPQPDATLGLPEHTDIVAIALIVTNEVPGLQVFKDDHWFHVQYIPSAITITIGDQIMRLSNGKYKNVLHRVTVDKEKQRMSWPIFVDANPDVVIGPLPELITGDNPSMFKSFVCKDFKYRRLFKLPVD*
>Myper.0057s0430.1
MAESIPSELKVTAPKGIPVLDLSIPDEDLVARAVVKASEEWGIFQVVNHGIPAELIRRLKEVGTEFFELPETEKEVVARPADSTDLEGYTTDYKKDGEGRKTWADHLFHRIWPPSRINYRFWPKNSPDYREVNEEYAREIKKLSERILGWLSEGLGLRRDALKEGLGGETVEYLMKVIFYPPCPKLDLLYGAPHHTDLNGVTFLIADEVDGLQAFQDNNGSTSSMTTPGSSSSSPIKSRG*
>Myper.0057s0431.2
MEIERNQNISPSSLLAETIPAADEIPVIDLSNPDEGLVARAVVKASEEWGIFHVANHGIPPELIRRLKEVGREFYELPETEKKAVAKPEDSTDLEGYATNFEGWADHLFHRIWPPSRINYRFWPKNSPDYREVTEEYAKHIKKLSERIMEWLSEGLGLSRDALKEGLGGEKVEYLMKLIFYPPCQDFDMNDGAPPHTDFNGMTLLIANEVHGLEAFKDNKWIDVKYDDSMILVIIADEFHNYKR*
>Myper.0057s0429.1
MEVRRNLDIQVLVFWKILVFMGLFLKRYMQVNKEYARYVKKLVERILGWLSEGLGLDREALINKGFGGGDKAVYTMKVNYYPPCPQPNLVLGLHPHTDIHGLTVLVPNVIPGLQVFKDDQWFDVQYNPSAIVFLIGDPIMRMSNGKYKNVLHRAKLNKEKTGMSWVVLLKPTYDMVIGPLTRLTGDGDETPKFKHITYGEHVYRKVNNLPLD*
>lcl|NC_028647.1_cds_XP_015058928.1_33715
MKTIQGQTSPTSLTMEVARVQAISSITKCMDTIPSEYIRSENEQPAATTLQGVVLEVPVIDISNVDDDGEEKLVKEMVDASKEWGIFQVINHGIPDEVIENLQKVGKEFFEEVPQEEKELIAKKVGAKSLEGYGTSLQKEIEGKKGWVDHLFHKIWPPSAINYHYWPKNPPSYREANEEYAKCLRKVANSIFRSLSLGLGLEGHEMMEAAGGEDIVYMLKINYYPPCPRPDLALGVVAHTDMSHITLLVPNEVQGLQVFKDGHWYDVNYIPNAIIVHIGDQVEILSNGKYKSVYHRTTVNKHKTRMSWPVFLEPSSEHEVGPIPKLINEANPPKFKTKKYKDYVYCKLNKLPQ*
>lcl|NC_028644.1_cds_XP_015084486.1_26995
MVSEVVSIPSRVESLAKSGIQVIPKEYVRPQEELNGIGNIFEEEKKDEGPQVPTINLKEIDSEDKEIREKCHQELKKAAVEWGVMHLVNHGISDELIERVKVAGGTFFDLPVEEKEKYANDQASGNVQGYGSKLANSACGQLEWEDYFFHCVFPEDKRDLAIWPKTPADYIPATSEYAKQIRNLATKIFAVLSIGLGLEEGRLEKEVGGMEDLLLQMKINYYPKCPQPELALGVEAHTDVSALTFILHNMVPGLQLFYEEKWVTAKCVPNSIIMHIGDTIEILSNGKYKSILHRGVVNKEKVRISWAIFCEPPKDKIMLKPLPETVTAAEPSQFPPRTFAQHMAHKLFKKDNNDAAVEQKVFTKDDQDSAAVHKASEKDERDIVAEHIVVKEDKQDFAAEQKAFKKVDQDIVAERKVLKEDEQDAVAELKVFKKDDQDVVTEHKVLKDVPAEESE*
>lcl|NC_028646.1_cds_XP_015089631.1_31771
MSNCLQSWPEPIVRVQGLSESGIREIPDRYVKRPSDRPCFKETTTLSSSSHVENIPLIDLANLNSSDESIRDETMELISKACREWGFFQVVNHGVSHELMANARSVWREFFHLPPEEKQKFANSPVTYEGYGSRLGVEKGGKLDWSDYFFLHYLPEPLRDYNKWPSLPITCRKIIGEYGQEVVKLGRKITNILSINLGLDENYLHTKFGGDNERGACLRVNFYPRCPQPDLTLGLSSHSDPGGMTLLLPDTDVPGLQVRRGDDWITVKPVPNAFIVNIGDQIQVLSNAIYKSIEHRVIVNSGQERVSLAFFYNPGGDILIQPAEELVTEDQPALYLPTTFNEYRAFIRTNGPRGKSQVESLKSPR*
>lcl|NW_017670272.1_cds_XP_019258883.1_19053
MKTAEAQSATALTMEVARVQAIASISKCMDTIPSEYIRSEKEQPASTTLHGVVLQVPVIDIDDKNVVKLMSDASKEWGIFQVTNHGIPDEVISNLQKVGKEFFEIVPQEEKEMIAKNPGSQNIEGYGTSLQKELEGKRGWVDHLFHKIWPPSAINYRYWPKNPPSYREANEEYAKRLREVAEKIFKSLSLGLGLEAHEMMEAAGGEDIVYLLKINYYPPCPRPDLALGVVAHTDMSHITILVPNEVQGLQVFKDGHWYDVKYIPNALIVHIGDQVEILSNGKYKSVYHRTTVTKDKTRMSWPVFLEPPPEHEVGPIPKLVNEANPPKFKTKKYKDYVYCKLNKLPQ*
>lcl|NW_017672224.1_cds_XP_019231562.1_34390
MVVISAVVPTPSRVESLAKSGIQAIPKEYVRPQEELNGIGNIFEEEKKDDGPHVPTIDLKEIDSEDKEIREKCHQELKKAAMEWGVMHLINHGISDELIDRVKVAGETFFDQPVEEKEKYANDQPSGNVQGYGSKLANSACGQLEWEDYFFHCIFPEDKRDLSIWPKTPTDYIPATSEYAKQIRNLATKILAVLSIGLGLEEGRLEKEVGGMEDLLLQMKINYYPICPQPELALGVEAHTDVSALTFILHNMVPGLQLFYEGKWVTAKCVPNSIIMHIGDTLEILSNGKYKSILHRGVVNKEKVRISWAIFCEPPKEKIILKPLPETITEAEPPRFPPRTFAQHMAHKLFKKDDQDAAAEHKVSKKDDPDSAAEHKPFKKDDQDAVAQQKVLKEDEQDAAAEHKVFKKDNQDAATEESK*
>lcl|NW_017670389.1_cds_XP_019260740.1_20790
MALTAISPSPPSTSNNGNSPSITTDVDYRKGVKYLIDNSKDDMKILPPEFVLPLPEAERPSLAICGSIPVIDLSGLNGTVEQRLATIHAISSACAEWGFFRVTNHGIKISVMDEMLKAVEDFFNLPLEEKMRYASEDVMDPVRYGTSLNTSRKHALHWRDFLRHYGGPIPHSHHLWPDNPPCYRRIAKEYLEEVWKLAIKIFGAISEGLGLDTKYIERSLGEGTQIIAANFYPPCPEPNKTLGLAAHSDHGGLTILMDNGIHGLQIKHNHTWFSVPHVPATLVVNLGDYLEILSNGRYKSVEHRAVVNTEKTRISVAVGHGPEMAAIVQPAGQLLKENSESKYRPIVYKEYIRGQQSTTKRGKSALDEIMTSLNSK*
>Clevi.0004s0800.1
MEVERVQDIASSSLLGDAIPSEFIRSEKEQPAMTTFRGPVPEIPVVDLADSDEERVVRAVVEASREWGIFQVVNHGIPTELIRRLQEVGRQFFELPAEEKEAVAKPADAKDIEGYGTKLQKDLEGKKAWVDHLFHRIWPPNRINYTFWPKNPPEYREVNEEYAGHVKELAEKIMGWLSEGLGLRREALKEGIGGEAAEYMMKINYYPPCPRPDLALGVPAHTDLSALTLLVPNEVPGLQVFKDDHWFDAKYIPSAVIVHIGDQILRLSNGVYKNVLHRTTVDKEKTRMSWPVFLEPKADKVVGPLPELTGDENPPKFKPFSFMDYSFRKLNKLPLD*
>Clevi.0001s0767.1
MVAVGRVEVLAKSGIESIPKEYIRPKEELTSIGDVFEDEKKEDGPQLPTIDLQDIDSEDPTIRQKFIEELKKAAVDWGVMHLINHGIPEDLMERLKKSGEGFFQLPVEEKEKYANDQATGKIQGYGSKLANNASGQLEWEDYFFHLVYPEDKRDLSLWPKTPSDYTEVTSEYAKSVRALATKIFSALSVGLGLEPERLEKEVGGMEELLLQLKINYYPKCPQPELALGVEAHTDISALTFILHNMVPGLQLFYEGKWVTAKCVPNSIIMHIGDTLEILSNGNYKSILHRGLVNKEKVRISWAVFCEPPKEKIVLKPLPETVTPESPAKFPPRTFAQHIEHKLFRKAQEDKLSKQED*
>Clevi.0027s0091.1
MVSPTGTSWPEPVVSVQALSQTGLTTVPDRYIKPQHQRPVNPSCTNWSDVDIPVVDLDNLLGSDGRRSEEVRRVGRACGEWGFFQVVNHGVSHALLGSVREAWRQFFGLPAEEKRPYANSPKTYEGFGSRLGVEKGAVLDWSDYFFLNYTPSSLLNPSKWPSHPPNIRELIEEYGKEVRKVCERLMETLSESLGLEPNYLIKALGGEDNVGGCLRANFYPKCPQPHLTLGLSSHSDPGGITLLLPDDNVDGLQVLHRDRWVTVKPVPNAFIVNIGDQIQIISNAVYKSVEHRVTVNSVKDRVSLAFFFNPKSDIPIEPAKELLTGDRPALYKPIKFGEYRLLIRQKGPCGKNQVQALLTHTQ*
>Clevi.0021s0005.1
MEKPRFKTVQEVIADREGLPERYLHKPTGDDEPLNASVPEMDIPAINFTLLSSSSSSQELSNLRASLSKWGVVQVMNHGMTEGFLDKVRELTKQFFALPTEEKQKYAREMGSIEGYGNDMILSDDQVLDWIDRLYLTTYPEDQRQLKFWPAIPDGFRETLHEYIIKQQEVIVQFLKAMARSLELDENCFLEMYGEKAMLFTRFNLYPPCPRPDKVLGVKPHADGSAITLLLPDKEVEGLQFLKDGKWYKAPTIPATILINVGDQIEIMSNGIYKSPVHRVVTNTEKERISVATFCIPAPDKEIQPAEGLVTETRPRLYKAVKKYVEIYFDYYQQGRRPIEAAII*
>lcl|NC_029793.2_cds_XP_020967151.1_48411
MGVERIQTLAFSNQLKELPPQFIRPVNERPENTKAVEGVTVPVISLSQPHHHLLVREVAEAASQWGFFLLTNHGISPWLFKLLQEVGEQFFALPQKEKEAYANDPSNGNFEGYGTKMTKNLEEKVEWVDYFFHIMAPSSKVNYDKWPKNPPSYRNFNLYFLKEYNKEMLRLTNEVLELLSEGLELEKKTLKSSLGDEKIELEMKINMYPPCPQPELALGVEPHTDMSALTLLVSNEVSGLQIWKDNKWVAVDYLQNAIFVHIGDQLEILSNGKYKSVLHRSLVNKECKRMSWAVFVVPPHEVVIGPLPPLFNDHDPPKFSIKTYAEYRHCKFNKLPQ*
>lcl|NC_029789.2_cds_XP_016201997.1_25008
MATRVASRVESLASSGIQSIPKEYVRPQEELTNIGDVFEEEKKEGPQVPTIDLKEIDSPDEVVRAKCHETLKKAAQEWGVMHLVNHGIPQDLIDRLKKAGETFFSLPIEEKEKYANDQESGKIQGYGSKLANNASGQLEWEDYFFHLVFPEDKRDLSIWPKKPCDYTEVTSEYARQLRGLATKILGALSLCLGLEEGRLEKEVGGMEELLLQLKINYYPICPQPELALGVEAHTDVSSLTFLLHNMVPGLQLYYEGKWITAKCVPDSILMHIGDTIEILSNGKYKSILHRGLVNKEKVRISWAVFCEPPKEKIILKPLPELVTDAEPALFPPRTFAQHIQHKLFRKTQEGVPN*
>lcl|NC_029786.2_cds_XP_016183946.1_8493
MMACQEWPEPIIRVQSLAESGINAIPERFIKPQSQRPKTQSNVVPTKQGFNDVDVDVDVENINIPVIDFQDLYGEDKNLKEQTLKRVSEACREWGFFQVLNHGVNHDLMKSAREVWREFFHQPIEAKEKYANSPLTYEGYGSRLGIKKGAILDWSDYFFLHYMPSSLRDQEKWPSLPNSLRDVINEYGDEVVKLGGRVLELLSINLGLKEDFLMNSFGGESEIGACLRVNFYPKCPQPDLTLGLSSHSDPGGMTILLPDENVSGLQVRRGEHWITVKPVPNAFIINIGDQIQVLSNAMYKSIEHRVIVNSNKDRVSLAFFYNPRSDLLIQPAKELVSEDRPPLYPPMTFDEYRLYIRTKGPCGKSQVESLTSQK*
>lcl|NC_029794.2_cds_XP_016182269.1_54271
MSNTSPDWPEPIVRVQSLSERCIDSIPDRYIKPPTHRPVSASTFTSTSDANIPVIDFGDFLGTDPDARRLVLQKVAEACNDWGFFQVVNHGVRPELMDKARETWREFFHLPMELKQKYANSPKTYEGYGSRLGVEKGAILDWSDYYFLHYLPLSLKDYNKWPSLPLSCREVFDEYGREVVKLGGRLLKALSINLGLEEDFLQNAFGGEDIGACLRVNFYPKCPRPELTLGLSSHSDPGGMTMLLPDDQVAGLQVRRGDEWITVKPARHAFIVNIGDQIQVISNAKYKSVEHRVIVNSDKERVSLAFFYNPKSDIPIQPAKELVTPDTPSLYPPMTFDEYRLFIRTRGPRGKSQVDSLKSPR*
>lcl|NC_029786.2_cds_XP_016186429.1_5863
MANTKPLLLADQVTNMKHIPLNFIRPLNDRPNLQNLQSSNDNNESIPIIDLQGLDEDNDASNRSQIIHNIGQACQDYGFFQIVNHGVPEDVVGKMMKVGKAFFDLPESERMKNYSDDPSKTTRLSTSFNVKTEKVANWRDFLRLHCHPLEDYIQEWPTNPPSFREDVGEYSKHMRKLSLKLLEAISESLGLEKDYMEKALGKHGQHMAINYYPPCPEPDLTYGLPAHADPNAITILLQNHVPGLQVLKDGHWVTVKHVPNTFIVNIGDQIQVISNDKYKSVLHRALVNCEKERMSIPTFYCPSPEALVGPAPQLIDQHNDPPKYTNFTYAEYYHKFWNRGLSKETCVDLFKV*
>lcl|NC_029794.2_cds_XP_016182004.1_54967
MDAKVLSSGIRYSNLPQSYVRPESERPRLSEVSECEDVPIIDLGSSDRSQIVQQVGDACKFYGFFQVINHGVALEAVKRMEEVAYEFFKLPVEEKMKLYSDDPSKTMRLSTSFNVKKETVHNWRDYLRLHCYPLDKYVQEWPSNPSSFKETVSNYCKEVRALGMRIQGLISESLGLQKEYINNVLGEQGQHMAVNYYPPCPQPELTYGLPGHTDPNALTILLQDLHVSGLQVFKDGKWLAVKPHPNAFVINIGDQLQALSNGIYKSVWHRAIVNTEKPRLSVASFLCPCDSALISPAKPLTEDENGAVYRGFTYAEYYKTFWSRDLVKEHCLELFKNK*
>lcl|NC_029794.2_cds_XP_020969267.1_54968
MDAKVLSSGIRYSNLPQSYVRPESERPRLSEVSECEDVPIIDLGSSDRSQIVQQVGDACKFYGFFQVINHGVALEAVKRMEEVAYEFFKLPVEEKMKLYSDDPSKTMRLSTSFNVKKETVHNWRDYLRLHCYPLDKYVQEWPSNPSSFKETVSNYCKEVRALGMRIQGLISESLGLQKEYINNVLGEQGQHMAVNYYPPCPQPELTYGLPGHTDPNALTILLQDLHVSGLQVFKDGKWLAVKPHPNAFVINIGDQLQALSNGIYKSVWHRAIVNTEKPRLSVASFLCPCDSALISPAKPLTEDENGAVYRGFTYAEYYKTFWSRDLVKEHCLELFKNK*
>lcl|NC_029788.2_cds_XP_016198580.1_21063
TNTNTTSMAYPQVSQTEDDHSDVNMNIPVIDLQSLSSGEDIALREETLQRVAEACREWGFFQVVNHGVSHELMRNARELWREFFDQPYELKEEYANSPNTYEGYGSRLGVSKGAILDWSDYFFLHYMPPSLRNQDKWPTLPLSLRKVISEYGEEVVKLGGRMLELMSRNLGLKEDYLMNAFGGENEIGGCLRVNFYPKCPQPDLTLGLSAHSDPGGMTILLPDDFVSGLQVRKGNHWITVNPLPNAFIINVGDQIQVMSNAIYKSVEHRVIVNSNKDRVSLAFFYNPKSDLLIEPAKELVTKERPALYQPMTYDEYRLYIRVNGPCGKAQVESLTSPIR*
>lcl|NC_029792.2_cds_XP_016171216.1_42151
MAESNSEVEKVVLGNFVQDLILTSQEVQTNYVYTEGGVGFRDALDSGGIPVIDLSLLTSPFELTKLHHALSSWGCFQAINHGMSSSFLDKVREVSKQFFELPKEEKMIYAREPNDMEGYGSDIIYFRDQKLDWTDRIYLKVQPEEQRNFKVWPEKPNDFRTTVIEYTERLKLLNEVILKGMAKSLNLEEYSLLKECGDKDTMLLRFNYYPPCPMADHVLGLKPHADGSTVTYLLQDKEVDGLQVLKDNRWFKVPIISDALLINVGDQVEIMSNGIFRSPIHRVVVNEEKDRLTIAMFFTPDPEKEIGPIEQLVNESRPKSYTPVKNYTDIFFQYYQKGKRAIEASKIQLCEAE*
>lcl|NW_008874147.1_cds_XP_009607118.1_6682
MKTLTMEVARVQAIASITKCMDTIPSEYIRSENEQPASTTLHGVVLQVPVIDIDDTNVVKLISDASKEWGIFQVINHGIPDEVIANLQKVGKEFFEVVPQEEKEVIAKTPGSQNIEGYGTSLQKELEGKRGWVDHLFHKIWPPSAINYRYWPKSPPSYREANEEYAKRLREVAEKIFKSLSLGLGLEAHEMMEAAGGEEIVYLLKINYYPPCPRPDLALGVVAHTDMSHITILVPNEVQGLQVFKDDHWYDVKYIPNALIIHIGDQVEILSNGKYKSVYHRTTVTKDKTRMSWPVFLEPPSEHEVGPIPKLVNEANPPKFKTKKYKDYVYCKLNKLPQ*
>lcl|NW_008981287.1_cds_XP_009604108.1_48728
MVVISAVVPTPSRVESLAKSGIQAIPKEYVRPQEELNGIGNIFEEEKKDEGPQVPTIDLTEIDSEDKEIREKCHQELKKAAIEWGVMHLVNHGISDELIDRVKVAGDTFFDQPVEEKEKYANDQPSGNVQGYGSKLANSACGQLEWEDYFFHCVFPENKCNLSIWPKTPTDYIPATSEYAKQIRNLATKILAVLSIGLRLEEGRLEKEVGGMEDLLLQMKINYYPKCPQPELALGVEAHTDVSALTFILHNMVPGLQLFYEGQWVTAKCVPNSIIMHIGDTLEILSNGKYKSILHRGVVNKEKVRISWAIFCEPPKEKIILKPLPETITEAEPPRFPPRTFAQHMAHKLFKKDDQDAAAEHRVSKKDDPDSAAEHKPFKKDDQDAVAQQKVLKEDEQNAAAEHKVFKKDNQDAAAEESK*
>lcl|NW_008944263.1_cds_XP_009595967.1_40744
MNNPRDWPEPIVRVQSLSDSGIYKIPDRYVKPPTERPISLHTNDVNIPIIDFEGLFNDESTSLVEQISEACRNWGFFQVVNHGVPTELMDQARQVWREFFHQPMEMKQSYANSPKTYEGYGSRLGVEKAAILDWSDYYFLHYLPCSLKDQKKWPALPLYLREVIEEYSKQVVNFGGRLMKVLSANLGLREDYLQDAFGGNDIGACLRVNFYPKCPQPDLTLGLSPHSDPGGLTILLPDQHVAGLQVRRNGDWITVKPASHAFIVNIGDQIQVLSNAIYKSVEHRVIVNSEEERVSLAFFYNPRGDLMIEPAKELVTPHNPPLYPPMTFNEYRLYIRTKGPQGKSQLGKSQKSSR*
>lcl|NW_008980096.1_cds_XP_009603879.1_48517
MAETLPPAAKVETVFKSVQELANSKQIPEKYIHTQGSINTFPPLLDLPEVDLSLIISSPHSPAREKELNKLQSGLKSCGCFQVINHGIADSFLDKVRDISKQFFALPTEEKLKYARTMDDIEGYGNDSVLSEKQTLDWTDRLYLNVMPQDIRKLQYWPQKPECFREVFEEYIKNMKLLSESLLKAIATSLHLEENCFLDQCGERGMMVARFNFYPPCPRPDIVLGVKPHADGSAITLLLQDKDVEGLQVLKDDQWCRVPVVPDGILINVGDQVEIMSNGIFKSPVHRVVTNTERERNTLAVFIMPDVNVEIGPVEKLINEERPRLYKNIKNYGELFFQNYQRGRRPIEAAMICQELDS*
>lcl|AWWV01013215.1_cds_OMO62596.1_21461
MEVERVQEIASNLSKGTIPEEFIRTMTEQPGLTTVQGTVLEVPIIDLRDPDEQKVLKAIDDASRNWGMFQVTNHGIPEESIRNFQEVGKFFFELPQEEKEVYAKPEGSKSIEGYGTKLQRELEGKKAWVDHLFHKIWPPSEINYQFWPKNPPSYREANEEYTKHMHGVVNKLLRLFSLGLGLEEHEVKKAVGGDDLVYLLKINYYPPCPRPDLALGVPAHTDMSAMTILVPNDVQGLQASKDGQWYDVKYIPNALIIHVGDQLEIVSNGKYKSVLHRSTVNKEKARISWPIFFEPPADLEVGPHPKLINEGNPPKYKTKKFSDYCYCELNKIPQ*
>lcl|AWWV01009881.1_cds_OMO83329.1_10688
MEVERVQTIASSILSKDNVPTEFIRPADEQPGITTFHGPVPDIPVVDLNDHDEEKVIRLIADASRDWGIFQVVNHGVPFDLIEKLQQVGKEFFDLPQEEKELCSKPPGVETIEGYGSKLAKDGQGKKNWVDHLFHKIWPPSSINYQFWPKNPPSYRAVNEEYAQYIRKVVDKVFKNLSLGLGLEGNALKEGGGGEEIEYMMKINYYPPCPRPDLTLGVPAHTDLSAMTILVPNQVPGLQVFKDGLWIDAKYIPGALIIHIGDQIEILSNGKYKAVLHRTTVDKEKTRMSWPVFLEPPREFVVGPLPQLVDQQNPPKYKAKKFKDYSFCKLNKLPQ*
>lcl|AWWV01008631.1_cds_OMO89673.1_7153
MVTSVAPSPRVESLSSSGIQSIPKEYIRPQEELTSIGNVFEEEKKEEGPQVPTIDLKEIESEDPEVREKCRQELKKAAMDWGVMHVVNHGISDELIQRVKKAGQKFCELPIEEKEKYANDQASGKIQGYGSKLANNASGQLEWEDYFFHLIFPEDKRDLSIWPKIPRDYTEVTSEYARELRGLASKILSALSICLGLEEGRLEKEVGGMEELLLQMKINYYPKCPQPELALGVEAHTDVSALTFILHNMVPGLQLFYEGKWVTAKCVPNSIIMHIGDTIEILSNGKYKSILHRGLVNKEKVRISWAVFCEPPKEKIILKPLPELVSETEPPLFPPRTFDQHIQHKLFRKTQDGLSN*
>lcl|AWWV01009648.1_cds_OMO85065.1_9752
MNCVQSWPEPIIRVQSLSESGIRAIPDRYVKPPRDRPVFKPVSSDQTDETVGFDDIPVVDLQNLFSNDKALREETLKRVSAACKNWGFFQAVNHGVSHELMRKIREIWREFFNQPVEVKQEYANSPVTYEGYGSRLGIEKGAILDWSDYFFLHYMPASLRNPNKWPSQPSSCRELVAEYGAEVVKLGGRLLKAMSTNLGLNEDYLLNAFGGENNVGACLRVNFYPKCPQPDLTLGLSSHSDPGGMTILLPDHDVPGLQVRKNDKWITVKPVPNAFIVNIGDQIQVLSNATYKSVEHRVIVNSAKDRVSLAFFYNPKSDLLIEPAKELVSEERPALYNPMTFDEYRLYIRTKGPCGKAQVESLKSNR*
>lcl|AWWV01011269.1_cds_OMO73176.1_16397
MANMAGMSVFSEGVTLPKTVQEMSINGDEPPPEFYVKDSSFGCLDSSDLSSSVNSVPVIDVSQLLSSNDELEKLKLALNSSGCFQAIGHGISSSFIDKVREVAKTFFGLPREEKQKYSRDVNEVEGYGHDLVVSEKQVLDWNTRLFLRVFPQHQRRLNLWPENPHDFREVLHEYSSKLKQMMDLLFKAMAKSLNIEENSFSDQFGDNPVMQVRFNFYPPCSKPDKVLGVKPHSDRSGVTVLLQDEEVEGLQIIKDGKWITVPVIPHALVVNLGDQMQIMSNGIFKSPVHRVVTNTDKLRISVAMFNEAEPDREIGPVESLIDENRPRLYRNVKNYASFNYECFQKGKVALEEVKV*
>lcl|NW_015923749.1_cds_XP_016472273.1_64525
MKTLTMEVARVQAIASITKCMDTIPSEYIRSENEQPASTTLHGVVLQVPVIDIDDTNVVKLISDASKEWGIFQVINHGIPDEVIANLQKVGKEFFEVVPQEEKEVIAKTPGSQNIEGYGTSLQKELEGKRGWVDHLFHKIWPPSAINYRYWPKSPPSYREANEEYAKRLREVAEKIFKSLSLGLGLEAHEMMEAAGGEEIVYLLKINYYPPCPRPDLALGVVAHTDMSHITILVPNEVQGLQVFKDDHWYDVKYIPNALIIHIGDQVEILSNGKYKSVYHRTTVTKDKTRMSWPVFLEPPSEHEVGPIPKLVNEANPPKFKTKKYKDYVYCKLNKLPQ*
>lcl|NW_015789287.1_cds_XP_016495588.1_928
MKTAEAQSATTLTMEVARVQAIASITKCMDTIPSEYIRSENEQPASTTLHGVLLQVPVIDIDDKNVVKLISDASKEWGIFQVINHGIPDEVIANLQKVGKEFFEVVPQEEKEVIAKTPGSQNIEGYGTSLQKELEGKRGWVDHLFHKIWPPSAINYRYWPKNPPSYREANEEYAKRLREVVEKIFKSLSLGLGLGAHEMMEAAGGEDIVYLLKINYYPPCPRPDLALGVVAHTDMSHITILVPNEVQGLQVFKDGHWYDVKYIPNALIVHIGDQVEILSNGKYKSVYHRTTVTKDKTRMSWPVFLEPPSEHEVGPISKLVNEANPPKFKTKKYKDYVYCKLNKLPQ*
>lcl|NW_015822028.1_cds_XP_016500965.1_14746
MVVISAVVPTPSRVESLAKSGIQAIPKEYVRPQEELNGIGNIFEEEKKDEGPQVPTIDLTEIDSEDKEIREKCHQELKKAAIEWGVMHLVNHGISDELIDRVKVSGDTFFDQPVEEKEKYANDQPSGNVQGYGSKLANSACGQLEWEDYFFHCVFPEDKCNLSIWPKTPTDYIPATSEYAKQIRNLATKILAVLSIGLRLEEGRLEKEVGGMEDLLLQMKINYYPKCPQPELALGVEAHTDVSALTFILHNMVPGLQLFYEGQWVTAKCVPNSIIMHIGDTLEILSNGKYKSILHRGVVNKEKIRISWAIFCEPPKEKIILKPLPETITEAEPPRFPPRTFAQHMAHKLFKKDDQDAAAEHKVSKKDDPDSAAEHKPFKKDDQDAVVQQKVLKEDEQNAAAEHKVFKKDNQDAAAEESK*
>lcl|NW_015903696.1_cds_XP_016453802.1_47893
MVVISAVVPTPSRVESLAKSGIQAIPKEYVRPQEELNGIGNIFEEEKKDEGPQVPTIDLKEIDSEDKEIREKCHKELKKAAMEWGVMYLVNHGISDQLIDRVKVAGKTFFDQPVEEKEKYANDQPSGNVQGYGSKLANSACGQLEWEDYFFHCVFPEDKCDLSIWPKIPTDYIPATSEYAKQIRNLATKILAVLSIGLGLEEGRLEKEVGGKEDLLLQMKINYYPKCPQPELALGVEAHTDVSALTFILHNMVPGLQLFYEGQWVTAKCVPNSIIMHIGDTLEILSNGKYKSILHRGVVNKEKVRISWAIFCEPPKEKIILKPLSETITEAEPPRFPPRTFAQHMAHKLFKKDDQDAAAEHKVSKKDDPDSAAEHKPFKKDDQDAVVQQKVLKEDEQDAAAEHKVFKKDNQDAAAEESK*
>lcl|NW_015914555.1_cds_XP_016464548.1_57579
MKFPGDWPEPIVRVQSLSDSGISTIPNKYVKPPTDRPSLNTSFKNIGVNIPTIDLEGLFTADGNINNAQKTSIYEQISEASRHWGFFQVVNHGVPPELMDEARQVWREFFHQPMEVKQIYANTPKTYEGYGSRLGVEKDAILDWSDYYYLHYLPSSLKDHHKWPALPLSLREVVEEYSEQVVNFCGRLMKILSANLGLREDVLQNAFGGEDIGACLRVNFYPKCPQPDLTLGLSPHSDPGGLTILLPDQDVAGLQVRRNRDWITVKPASHAFIVNIGDQIQVLSNGIYKSVEHRVMVNSAEERVSLAFFYNPKSDLMIEPAKEVVTPENPPLYPPMTFDDYRLYIRTKGPQGKSQLRQSNKSPT*
>lcl|NW_015826387.1_cds_XP_016502641.1_16259
MNNPRDWPEPIVRVQSLSDSGIYKIPDRYVKPPTERPISLHTNDVNIPIIDLEGLFNDESTSLVEQISEACRNWGFFQVVNHGVPTELMDQARQVWREFFHQPMEMKQSYANSPKTYEGYGSRLGVEKAAILDWSDYYFLHYLPCSLKDQKKWPALPLYLREVIEEYSKQVVNFGGRLMKVLSANLGLREDYLQDAFGGNDIGACLRVNFYPKCPQPDLTLGLSPHSDPGGLTILLPDQHVAGLQVRRNGDWITVKPASHAFIVNIGDQIQVLSNAIYKSVEHRVIVNSEEERVSLAFFYNPRGDLMIEPAKELVTPHNPPLYPPMTFNEYRLYIRTKGPQGKSQLGKSQKSSR*
>lcl|NW_015917477.1_cds_XP_016467073.1_59857
MAETLPPAAKVETVFKSVQELANSKQIPEKYIHTQGSINTFPPLLDLPEVDLSLIISSPHSPAREKELNKLQSGLKSCGCFQVINHGIADSFLDKVRDISKQFFALPTEEKLKYARTMDDIEGYGNDSVLSEKQTLDWTDRLYLNVMPQDIRKLQYWPQKPECFREVFEEYIKNMKLLSESLLKAIATSLHLEENCFLDQCGERGMMVARFNFYPPCPRPDIVLGVKPHADGSAITLLLQDKDVEGLQVLKDDQWCRVPVVPYGILINVGDQVEIMSNGIFKSPVHRVVTNTERERNTLAVFIMPDVNVEIGPVEKLINEERPRLYKNIKNYGELFFQNYQRGRRPIEAAMICQELDS*
>Mamar.0029s1450.1
MEVERVQDISSSSLLTEAIPLEFIRSEKEQPAITTFRGPTPEIPVVDLSDPDTESVKRAVVKASEEWGLFQVVNHGIPTELIRRLQDVGRKFFELPSSEKESVAKPEDSKDIEGYGTKLQKDLEGKKAWVDHLFHRIGPPSRINYRFWPKNPPEYREVNEEYAVHVKKLSETLLEFLSEGLGLKREALKEGLGGETAEYMMKINYYPPCPRPDLALGVPAHTDLSGITLLVPNEVPGLQVFKDDHWFDAEYIPSAVIVHIGDQILRLSNGKYKNVLHRTTVDKEKTRMSWPVFLEPHREMIVGPLPELTGVDNPPKFKPIAFKDYSYRKLNKLPLD*
>Mamar.0039s0015.1
MVAMERVESLAKSGIISIPKEYIRPKEELESINDVFLEEKKEDGPQVPTIDLQNIESDDEKVREECIEELKKAALDWGVMHIINHGIPVDLMERVKKAGEEFFGLPMEEKEKYANDQATGKIQGYGSKLANNACGQLEWEDYFFHLVYPEDKTDLSLWPKTPSDYIDATSEYAKCLRLLATKVFKALSIGLGLEPDRLEKEVGGLEELLLQMKINYYPKCPQPELALGVEAHTDVSALTFILHNMVPGLQLFYEGKWVTAKCVPDSIVMHIGDTLEILSNGKYKSILHRGLVNKEKVRVSWAVFCEPPKDKIVLKPLPEMVSVESPAKFPPRTFAQHIEHKLFGKEQEDLVSEKKDEVSV*
>Mamar.0004s0453.1
MNMNKNKMDVKIETKKGSMDEWPEPIVRVQSLAESNLSSLPDRYIKPASQRPTTTEDAPAATNIPIIDLQGLFSGDEESSDDVIMARISEACREWGFFQVVNHGVRPELMDAARESWREFFHLPVDAKETYSNSPRTYEGYGSRLGVEKGASLDWSDYYFLHLLPPHLKDFNKWPSFPPTIREVIDEYGEELVKLSGRIMRVLSTNLGLKEDKFQEAFGGENIGACLRVNYYPKCPRPELALGLSPHSDPGGMTILLPDDQVFGLQVRKDNTWITVKPHPHAFIVNIGDQIQILSNSTYKSVEHRVIVNSDKERVSLAFFYNPKSDIPIQPLQELVSTRNPPLYPPLTFDQYRLFIRTQGPRGKSHVESHISPR*
>Mamar.0024s0246.1
MAACWPEPIVSVQALSQTGVPTVPSRYVKPAHQRPVFNSAQPDAEMEIPVLDMGDVWGKPEGLKLVRSACEEWGFFQMVNHGVNHALMERVRVAWREFFELPLDEKRKYANSPDTYEGYGSRLGVVKDAKLDWSDYFFLNYLPSSIRNPSNWPSQPPKIRELIEEYGEEVRKLCERLIETLSESLGLEPNHLMKALGGEDKVGASLRTNFYPKCPQPHLTLGLSSHSDPGGITILLPDDKVAGLQVRRGDGWVTVKSVPNALIVNIGDQIQILSNGIYKSVEHQVIVNSGMERVSLAFFYNPRSDIPIGPIKELLTENRPALYKPLRFDEYRLLIRQKGPCGKNQVDSLLAPK*
>Mamar.0051s0037.1
MEMERNQHMSSPDIPVIDLSNQDDELVARAVVKASEEWGIFQVVNHGIPTELIQRLQEVGSQFFELPEIEKEAVAKPHDSTDIEGYITKYEDAVRNSWVDHLFHRIWPPSKVNYRFWPKNPPEYREVNEEYASHMKKLAEKVMEWLSQGLGLQREALKEGLGGETVEYMMKINYYPPCPHMDLVVGIPGHTDVSGITLLVANELLGLQAFKDNHWIDAMCTKFGIIVIIGDQVVRMSNGKYKSVVHRATRDKEKTRLSWPVFVESNPDQVFGPLPELISGDDSAPKFKPYVYKDFKFRKIKKLPLD*
>Mamar.0016s0731.1
MNHQDEIKIEAEKKNGLNDQEQNKREMKIEAKNNNGLGEKWPEPIVRVQSLAESNLTTLPDRYIKPASQRPQITIINHQAETAAMNIPIIDLDSLLAGDEDVKKRISEACREWGFFQVINHGVKPELMDAARDTWKSFFNLPVEAKEVYSNSPRTKSACFLVVYEGYGSRLGVEKGAILDWNDYYYLHFRPLPLKDFNKWPSLPLNIREVIDEYGKELVKLGGRLMKFLSSNLGLKEEQLQEAFGGEHVGACLRVNYYPKCPQPELALGLSPHSDPGGITILLPDDQVAGLQVRHGDTWITVNPLRHAFIVNIGDQIQILSNSKYKSVEHRVIVNSEKERVSLAFFYNPKSDIPIQPMQQLVTSTTPPLYPPMTFDQYRLFIRTQGPRGKSHVESHISPR*
>Mamar.0051s0036.1
MEDERDQHTSPPSLLAATIPIIDLGNLDEEQVGRAVVQASEEWGIFHVVNHGIPMDSIRRLKEVGTQFFDLPETEKKAVAKQVGSTDFEGYTTNLKYVKGEVWTENLFHRTWPPSCINYNYWPKNPPQYREVIEEYTNETKKLSDRILGYLSEGLGLPRDALLQGLGSESTEYVMRINNYPPDPKPELTLGVPEHTDIIGIAIIVTNEVPGLQILKDHRWVDVHYIPSTITINIGDQILRLSNGKYKNVLHRALVDKEKQRMSWPVFVDANPDVVIGPLPQLITADNPSKFKPITCKDFKYRRLLQLPVE*
>Mamar.0055s0059.1
MNVESEHTTSPPSLLTKTIPIIDLNGLSDELATHVVMKASEEWGIFQVVNHGIPADLMRRLEEVGSQFFELPASEKECITRPPESKDMEGYFTKDPKHLKAWDDHLIHNIWPLTSINYRYWPNNPSDYREVIEEYTRNVVKLTEKIVGYLSKGLGLRREALQECLGSDKAKYIMRINHYPPSDSLIGAPAHTDLCGLALLVSNEVPGLQVFKDNHWFDVEYINSAIVVLIGDQIMRMSNGRYKNVLHRSIMHKEKIRMTWPVLVEPKHGLVVGPLPELTGEESPPKFESLTFQDYVYRKFNKLLRDPA*
>Aqcoe6G017400.1
MEIESLRVQAIAAITKSQDTIPAEFIRSEKEQPGLTTFNGLAPDIPTIDLNNDQGHTDLVRLIANASQEWGIFQIINHGIPIEVIQRLQSVGKEFFELPQEEKEKYANTPDDKSIEGYGTRLQKEIEGKKAWADYLFHNIWPPPSINYKYWPKNPPSYRETNENYAKHLKLVVNKLLMYLSLGLGLEGNAIKDAVGGEELEYLLKINYYPPCPRPDLALGVVQHTDMSAITVLVPNEVQGLQVLKDDQWINAKYIPNALIIHIGDQVEIVSNGKYKSVLHRAVVNKDRTRISWPVFCSPPPEMVIGPLPQLVNEENPAKYKSKKYKDYMYCKLNKIPQ*
>Aqcoe6G017300.1
MEVETRVQAIATLSKALDTIPDAFIRPEKEQPALTTFSGPVPEIPTIDFSEQDEEKLIQNIFNASKDWGLFQIVNHGIPVEAIKKLQTVGREFFELPVEEKEVYAKPADAETIEGYGTKLQKEMEGKKTWVDYLFHNVWPPSRINYKFWPKNPPSYRETNEEYVTYLREVVDKLFKYLSLGLGVEENTIKEAVGGDDLEYLLKINYYPPCPRPDLTLGVAPHTDMSSITLLVPNEIPGLQVFKDDHWYDAKYIPNALIIHIGDQIEILSNGKYKSVFHRTTVNKDKTRMSWPVFCTPPRDMVVGPLPQLVTEENPAKFKSKKYKDYEYCKLNKIPQ*
>Aqcoe7G054400.1
MPTQVETTVTMPTLVATSPKLGEQPQLEAPTKAVVETPAELAVTQQIPVAEQEAVIPQIAAAEQEAVTSRVESLASSGIQFIPKEYVRTEEECKSIGDVFEEEKKYNEGPQIPVVDLKNIDSEDKEVREKCMEELKKASMEWGVMHLVNHGIPEDLLTRLREVGKAFFDQPVEEKEKFANDVASGKMAGYGSKLANGASGQLEWEDYFFHLAFPEDKRDMSTWPKTPTEYTEVTAEYATQLRSLVTKVLSLLSLGLGLEEERLEKEVGGMEDLLLQLKINYYPKCPQPELALGVEAHTDVSALTFITHNMVPGLQVYIDEKWVTAKCVPNSIIVHIGDTLEILSNGKYKSILHRGLVNKEKVRISWAVFCEPPKEKIVLKPLPELVTESEPALFPPRTFAQHLQHKLFRKTDQDQALTK*
>Aqcoe6G017300.2
MEVETRVQAIATLSKALDTIPDAFIRPEKEQPALTTFSGPVPEIPTIDFSEQDEEKLIQNIFNASKDWGLFQIVNHGIPVEAIKKLQTVGREFFELPVEEKEVYAKPADAETIEGYGTKLQKEMEGKKTWVDYLFHNVWPPSRINYKFWPKNPPSYRETNEEYVTYLREVVDKLFKYLSLGLGVEENTIKEAVGGDDLEYLLKINYYPPCPRPDLTLGVAPHTDMSSITLLVPNEIPGLQVFKDDHWYDAKYIPNALIIHIGDQIEVICYIGPMFSVVTEDCTCTKN*
>Aqcoe3G241000.1
MTHRKEFGGSLPVENVQALATKKLKYIPPRYVRPELESDVVSTDKSLEIPLIDFSRLLDQQFTCEELAKFHAACQDWGFFQLINHGISEEVIEKMKIDTYQFFRLSLEEKKAYSQLPNNIEGYGQAFVVSEEQKLDWGDMLFIMSLPVHGRNMSFWPTSPTSYRDTLDTYATALHKVAVSLLGVMAKNLGLEPEKLTNMFEIDGSQGLRMNYYPPCPVANKVLGLSPHSDATGLTLLLQVNEVQGLQIRKNGIWVPIKPIAGALIVNIGDVIEIMTNGVYKSIEHRAVINSEKERLSIAAFNSPRYGITIGPLPNLVKDNQEKYKTLSHDEYLRRVITTKLDGKSLLDDMKIQM*
>Aqcoe2G092600.1
MYFVCSDFVLILFQDQPWEPPNILNSMTSMQEWPEPIVRVQSLAESGLPVIPERYVKPPSERPKLDLIVDHGVNIPIIDLSGLEGDDDQLRKTTLNQISVACRDWGFFQVVNHGVKPELMHEAREAWRQFFHLPVEEKQVYANSPKTYEGYGSRLGVEKGAILDWCDYFFLHYRPESLKDYNKWPAFPVSFRNIIEEYNSELVKLSGRLMKILSVNLGLGEEHLQNAFGGENVGACMRVNFYPKCPQPDLALGLSSHSDPGGMTLLLPDHSVSGLQVRRGDKWVTVQPAPDAFIVNIGDQIQVLSNAIYKSIEHRVIVNSAKERISIAFFYNPKSDLLLEPASELVTPDQPALYLPMTFNEYRLYIRTRGPQGKSQVESLKSPR*
>Aqcoe2G092600.2
MTSMQEWPEPIVRVQSLAESGLPVIPERYVKPPSERPKLDLIVDHGVNIPIIDLSGLEGDDDQLRKTTLNQISVACRDWGFFQVVNHGVKPELMHEAREAWRQFFHLPVEEKQVYANSPKTYEGYGSRLGVEKGAILDWCDYFFLHYRPESLKDYNKWPAFPVSFRNIIEEYNSELVKLSGRLMKILSVNLGLGEEHLQNAFGGENVGACMRVNFYPKCPQPDLALGLSSHSDPGGMTLLLPDHSVSGLQVRRGDKWVTVQPAPDAFIVNIGDQIQVLSNAIYKSIEHRVIVNSAKERISIAFFYNPKSDLLLEPASELVTPDQPALYLPMTFNEYRLYIRTRGPQGKSQVESLKSPR*
>Aqcoe1G419000.2
MNDISKACREWGFFQIVNHGVCPDLMRQMQSIWREFFHLPVELKQEFANSPKTYEGYGSRLGVQKGAVLDWSDYFFLHYRPQSLKNHNKWPAQPYPCRATTEEYGKQLVNLCGNLMKIFSQNLGLEVSHLQNSFGGEDIGACLRINFYPRCPQPDLTLGLSSHSDPGGMTLLLPDDHVSGLQVRKDNDWITVQPAPDAFIVNIGDQIQVLSNAIYKSVEHRVIVNSMQERLSLAFFYNPKSDIPLEPAKELVTPDRPALYQPMTFDEYRLYIRTRGPLGKSQVESLKSPR*
>lcl|NC_061119.1_cds_XP_016542740.1_34311
MKTVECNTATTMPMEVARVQSVASITNCMDTIPSEYIRSKNEQPAATTLHGVVLQVPVIDISDIDANEEKIVKAIAKASKEWGIFQVINHGIPDEVIGNLQKVGKEFFEQVPQEEKELIAKNPGSQSIEGYGTSLQKEVEGKKGWVDHLFHKIWPPSSINYRCWPKNPPSYREANEEYAKSLRVIVDRMFKCLSLGLGLEAHEMMEAAGGEDIVYLLKINYYPPCPRPDLALGVVAHTDMSCITLLVPNEVQGLQVFKDSHWYDVNYIPNALIVHIGDQVEILSNGKYKSVYHRTTVNKDKTRMSWPVFLEPPSEHEVGPIPKLVNEANQPKFKTKKYKDYVYCKLNKLPQ*
>lcl|NC_061114.1_cds_XP_016571681.1_16622
MEVARVQAIASITKGMDTIPSEYIHSESERPAATTLHGVVLQVPVIDLSDVDANEGKIVKEIAKASKEWGIFQVINHGIPNEVIANLQKVGKEFFEELPQEEKEFIAKNPRSQSIEGYGTSLQKEVEGKKGWVDHLFHKIWPPSAINYCYWPKNPPSYREANEEYAKRLREVVDKMFKSLSLGLGLEAHEMMEAAGGEDIVYLLKINYYPPCPRPDLALGVVAHTDMSYITLLVPNEVQGLQVFKDGHWYDVNYITNALIVHIGDQVEILSNGEYKSVYHRTTVNKDKIRMSWPIFLEPPSEHKVGPIPKLVNEANPPKFKTKKYKDYVYCKLNKLPQ*
>lcl|NC_061111.1_cds_XP_016567932.1_586
MVSEEVPTPSRVESLAKSGIKAIPKEYVRPQEELNGIGNIFKEENKDDGPQVPMIDLTEIDSEDKEIREKCHQDLKKAATEWGVMHLVNHGIPDELINRVKVAGGTFFDLPVEEKEKYANDQPSGNVQGYGSKLANSACGQLEWEDYFFHCVFPEDKRNLAIWPKTPADYIPATSEYTKQIRNLATKIFAVLSIGLGLEEERLEKEVGGIEDLLLQMKINYYPKCPQPELALGVEAHTDVSALTFILHNMVPGLQLFYEGKWVTAKCVPNSIIMHIGDTIEILSNGKYKSILHRGVVNKEKVRISWAIFCEPPKEKIILKPLPETVTKAEPPRFPPRTFAQHMAHKLFRKDDQDAAAEHKLFKKDDQDSAAEQKASKKDDHDVVAELKVLKEDEQAAAAAAHKVFEKDNQDVDAKHEVLKNVAAKESE*
>AUR62004717-RA
MEVEKVQNIALKFNNNNSNSSRIIEESSIPKEFIRSENEQPAITTVHGTELEVPTIDLSEANEDELVDLISKASEEWGLFQVVNHGIPTQVIQDLQKAGRDFFELPQEEKEVYSKPPPGYKGSEGYSNKLGKNIDTVRPWVDHLFHNIWPPSAINFHFWPKNPPSYRKANEEYAKYLIGVTEKLMKCWSKGLGLEEHKIREGGGGDEMVYLAKINYYPPCPRPELALGVPAHTDLSLLTILVPNDVAGLQVCRDGLWYNVRYIPNALIIHIGDQLEVLSNGKYKAVLHRTTVNKEKTRMSWPVFIEPPPHHEVGPVPELITENNPAKYKTKKFADYKYCKLNKLPQ*
>AUR62023632-RA
MEVEKVQNIALKFNNNNNNSSRIIEESSIPKEFIRSENEQPAITTVHGTELEVPTIDLSEADEDQLVDLISKASEEWGLFQVVNHGIPTQVIQDLQKAGRDFFELPQEEKEVYSKPPPGYKGSEGYSNKLGKDIDTVRPWVDHLFHNIWPPSAINFHFWPKNPPSYRKANEEYAKYLIGVTEKLMRCWSKGLGLEEHKIKEGGGGDEMVYLAKINYYPPCPRPELALGVPAHTDLSLLTILVPNDVAGLQVCRDGLWYNVRYIPNALIIHIGDQLEVLSNGKYKAVLHRTTVNKERTRMSWPVFIEPPPHHEVGPVPELITEKNLAKYKTKKFADYKYCKLNKLPQ*
>AUR62014672-RA
MAEVGRVQSMASNTISEDTIPSNFIWPETDQPAITTIQDNNFEIPVIELNDTDEDRLVKLIAKASSETGLFQIINHAIPSEVIEKLQKVGKEFFELPQQEKEKYGKLPGSIEGYGTSLQKEDEGKTGVKKQGWVDHIFHRIWPQSAINLRFWPKIPASYQEANEEYAKYLRVVGDKLFKCLSLGLGLEGHELKEGLGGDKLEYLMKINYYPPCPRPDLALGVPAHTDMSAITLLIPNGVPGLQVRRDGGWCDVKYIPNAIIIHIGDQIEIMSNGKYKAVLHRTTVTKDRTRMSWPVFLEPPLEHTVGPIPKLVNDENPAKYKTKKYRDYTYCKFNNKPQ*
>AUR62010558-RA
MTATFAPSRVESLASSGIESIPKEYVRLNEELTSMGNVFEEEKKDEGSQVPTIDIKDIASEDPEVRGKAIQELNRAAMEWGVMHLVNHGISDELIHRVKVAGQTFFELPVEEKEKYANDQASGNVQGYGSKLANSASGRLEWEDYYFHLSYPEDKRDLSIWPETPADYIPAVSEYSKELRYLATKILSALSLALGLEEGRLEKEVGGLEELLLQFKINYYPKCPQPELALGVEAHTDVSALTFILHNMVPGLQLFYEGKWVTAKCVPNSIIMHIGDTIEILSNGKYKSILHRGLVNKEKVRISWAVFCEPPKEKIILKPLPDLVSDEEPARYPPRTFAQHVQYKLFRKTQGPQTAITKN*
>AUR62017331-RA
MTATIAPSRVESLASSGIESIPKEYVRLNEELTSMGNVFEEEKKEEGSQVPTIDIKDIASEDPEVRGKAIQELKRAAMEWGVMHLVNHGISDELIDRVKVAGQTFFELPVEEKEKYANDQASGNVQGYGSKLANSASGRLEWEDYYFHLSYPEDKRDLSIWPETPADYIPAVSEYSKELRYLATKILSALSLALGLEEGRLEKEVGGLEELLLQFKINYYPKCPQPELALGVEAHTDVSALTFILHNMVPGLQLFYEGKWVTAKCVPNSIIMHIGDTIEILSNGKYKSILHRGLVNKEKVRISWAVFCEPPKEKIILKPLPDLVSDEEPARYPPRTFAQHVQYKLFRKTQGPQTTITKN*
>AUR62012258-RA
MSCVQDWPEPIIRVQSLSDNGLDRIPDRYVKPETERPVVEPVVMDGVDIPLIDLSGLFSGDPDKVRVTREKVGEACRVWGFFQAVNHGVPPDLMDQARQVWREFFYQPMEEKQKYANDPKTYEGYGSRLGVEKGAVLDWSDYYFLHYLPSNLKDHCKWPAQPPHHREVVEEYLGEVVKLGQRLMKIFSTNLGLEENYLQNAFGGEENGACLRVNYYPKCPQPDLTLGLSSHSDPGGLTILLPDHDVPGLQVRRDDKWITVKPAQHAFIINVGDQIQVLSNAIYKSVEHRVIVNPNIERISLAFFYNPRGELLIEPAKELVSSENPALYPSMTFNEYRLYI
>Ciclev10026028m
MEVERVQAIASLSHSNGTIPAEFVRPEKEQPASATYHGPAPEIPTIDLDDPVQDRLVRSIAEASREWGIFQVTNHGIPSDLIGKLQAVGKEFFELPQEEKEVYSRPADAKDVQGYGTKLQKEVEGKKSWVDHLFHRVWPPSSINYRFWPNNPPSYRAVNEEYAKYMREVVDKLFTYLSLGLGVEGGVLKEAAGGDDIEYMLKINYYPPCPRPDLALGVVAHTDLSALTVLVPNEVPGLQVFKDDRWIDAKYIPNALIIHIGDQIEILSNGKYKAVLHRTTVNKDKTRMSWPVFLEPPADTVVGPLPQLVDDENPPKYKAKKFKDYSYCKLNKLPQ*
>Ciclev10003741m
MEGEVRVQDVALKHNDTIPQQFIRSENEQPGITTVHGAVLEVPVIDLNDPDQEKVHRSIVDASQQWGMFQVVNHGIPGEVIRELQKVGKMFFELPQEEKEKYAKPPDSKDIQGYGSKLQKELEGKKGWVDHLFHKIWPPSAIDYRFWPENIPSYREANEEYRKYLHGVADKLLKCLSLGLGLEENDMKEALGGDNLIYLLKINYYPPCPQPELALGVVAHTDMSSITLLVPNDVQGLQASRDGHWYDVKYIPNALVIHIGDQMEILSNGKYKSVLHRTTVSKDKTRMSWPVFLEPPPDQEVGPHPKLVNEENPAKFKTKEYSDYAYCKLNKIPQ*
>Ciclev10020815m
MVTPTAPRVESLARSGIQAIPKEYVRPKEELMSIGNIFEEEEKDEGPQVPTIDIKEIDSEDRVEREKCREELKKAAMDWGVMHLVNHGISDDLTERVKRAGQAFFDQPVEEKEKYANEQASGKIQGYGSKLANNASGQLEWEDYFFHLIYPEDKRDMSIWPKTPSDYTEATSEYARQLRSLATKILSVLSLGLGLEEGRLEKEVGGLEELLLQMKINYYPKCPQPELALGVEAHTDVSALTFILHNMVPGLQLFYKDKWVTAKCVPNSIILHIGDTIEILSNGEYKSILHRGLVNKEKVRISWAVFCEPPRDKIILKPLPETVSEQKPAMLPPRTFQQHIEHKLFRRAQDALLSDEE*
>Ciclev10015856m
MKMEVERGVQANIGSLSHSNEQVEPEAAVRTCHNGTVSEIPTIDLNDPDQERLTGAIAEASQEWGIFQVINHGIPSELINKLQGVGREFFELPQEEKEAYARPRDAKDIEGYGTRLQKEAEEKKSWVDHIFHRIWPPASRNYRFWPKNPPSYREVNEEYANCMRGVVNKLFRCLSLGLGVEGHALKEAVGGDELEYMLKINYYPPCPRPDLAPGLVPHTDLSSITILVPNDVPGLLAFKGDRSIDVNYIPNALIVTIGDQIEILSNGKYKAVLHKATPHKEKTRISWPVFLDPPADMVVGPLPQLVNGKNPPKYEAKKYKDYVHFKLDELNKKWLLF*
>Ciclev10012026m
MNCLQSWPEPIVRVQALSESGIKSIPERYIKPSLQRPNSVKHGDRDFDDSQINIPLIDLQSIYSNDESVRNETLSCISNACRDWAFFQVVNHGVSPELMKQTREMWREFFNLPLELKQEYANSPTTYEGYGSRLGVEKGAKLDWSDYFFLHFMPHSLRNPNKWPSLPPSCRELVSEYGENLVKLCGVLMKVLSINLGLQEDQFQNAFGGEEIGACLRVNFYPKCPQPDLTLGLSPHSDPGGMTLLLPDENVAGLQVRRGDNWITVKPVPNAFIVNIGDQIQVLSNAIYKSVEHRVIVNSEKDRVSLAFFYNPKSDLLIEPMKEFVTRNRPALYPPMTYDEYRLYIRTKGPCGKAQVESLTSSP*
>Ciclev10008810m
MDMAKATSVSKTIEQMVTHSEQPSSGFIVKETKFGSIESSPPLGPFPVIDMSLFSSQEHVGTELEKLKSSLSSAGCFQVVGHGMSDSFLDRVREVAVEFFQLPAEEKQKHARAVNEIEGYGSDLVVSDAQVFDWCHRLFLRVFPVHRRRLNLWPQHPPEFSEILNEYAMKLKTVTEVLSKAIAKSLNLEENSFLKQFGDQALMQVRFNFYPPCSRPDLVHGVKPHTDRSGITILLQDREVEGLQIRVDGKWYRVPVIPHALVVNLGDQMQIMTNGIYKSPMHRVVTNTEKLRISIAAFTEPEPENEIGPVDQLIDEQRPKLYRNVRNYGAINYECYQKGLVALDTVRA*
>Traes_4DL_26CDE7D19.1
MAGVVQSVQALASSLGALPPEFVRPEHERPRATTFRGASPLQIPVVDMSLPDAGSRMVEAAREWGIFQVVNHGVPADTVAELQRVGREFFALPQEEKQRYAMDPASGKTEGYGSSVQRSTGDRKIWSDNLFHAISPPAAVNHGFWPDKPRGYREANEAYCGHMRRLTREVLERLSAGLGLEKGAMAEAFAGGDDGLVLMQKVNFYPPCPQPELVLGFAPHTDLCALTVLVANDVPGLQVSKDGHWYDVEHVPGALIVNVGDQIEILSNGRYRAALHRATVSKEKTRMSWPVFVHPRREYIVAPHPRLVAGEIPAKYDYKAKTFEDYTYCKINKLPQ*
>Traes_6AS_BF6B4581A1.2
MARVEALSMSGATAIPAEYVRPQEERQGLGDAYDEAAASWSAAGSPRIPVVDVAAFDAADPGSPSSLAVVDAVRAAAEGWGVMHVAGHGIPEDLIDALRGAGTGFFRMPIEDKEAYANDPAAGRLEGYGSRLAGSAGEDGKREWEDYLFHMLHPDARADHALWPAHPPEYVPVTKTFGEHVSALSSRLLAILSLGLGVPADTLERRLRLTSGGETQEVEDDLLLKLKINYYPRCPQPELAVGVEAHTDVSALSFILTNGVPGLQVLLPGDGQTWVTARDEPGTLVVHVGDALEILSNGRYTSVLHRGLVNRQAVRVSWVVFAEPPPNSVLLRPLPELLVDETPRFEPRTFRQHLERKVLKKTNDQQEEEVVKMPPVVAQEEEKEVIKKPPVAGEEEEKEEATEPLVAGEEEHKVVKKEQSEQEDAKMAPVAANLVEVN*
>Traes_6AS_BF6B4581A1.1
MARVEALSMSGATAIPAEYVRPQEERQGLGDAYDEAAASWSAAGSPRIPVVDVAAFDAADPGSPSSLAVVDAVRAAAEGWGVMHVAGHGIPEDLIDALRGAGTGFFRMPIEDKEAYANDPAAGRLEGYGSRLAGSAGEDGKREWEDYLFHMLHPDARADHALWPAHPPEYVPVTKTFGEHVSALSSRLLAILSLGLGVPADTLERRLRLTSGGETQEVEDDLLLKLKINYYPRCPQPELAVGVEAHTDVSALSFILTNGVPGLQVLLPGDGQTWVTARDEPGTLVVHVGDALEILSNGRYTSVLHRGLVNRQAVRVSWVVFAEPPPNSVLLRPLPELLVDETPRFEPRTFRQHLERKVLKKTNDQQEEEVVKMPPVVAQEEEKEVIKKPPVAGEEEEKEEATEPLVAGEEEHKVVKKEQSEQEDAKMAPVAANLVEVN*
>Traes_2BL_301EE0DC7.1
MARVEALSMSGLSVIPVEYVRSMDERQSLGDAYDQAAASWSTAGCQRIPIVNVAPFDGADPSSPASAAVVDAVRAAAEDWGVMHVAGHGIQDDLIDALRGAGMGFFGMPIADKEAYANNPAAGILEGYGSRLAGSAGEDGKREWEDYLFHQLHPDARADHARWPAHPPEYVPVTKSFGERVSELAARLLAILSLGLGVPAPTLERRLRLSDEEVAVEDDLLLKMKINYYPPCPQPELAVGVEAHTDVSALSFILTNGVPGLQVLNSAGAWVTARDEPGTLVVHVGDALEILSNGRYTSVLHRGLVNRRTVRISWVVFAEPPPDSVRLRPLPELLVNGAEPRFEPRTFRQHLENKVLKKKD*
>Traes_4DL_3079F96E7.1
MSSCFNGGAGWPEPVVRVQAVSDTCGETIPERYVKLPLDRPSATTLQPAVSHGGGSLNIPVVDMSMPDSDETVRAVDAACREWGFFQAVNHGVGPELLRRARSSWRGFFRQPAEVRERYANSPATYEGYGSRLGTTKGGHLDWGDYYFLHLLPPSIKSHDKWPSLPSTLRDATEEYGEQVVKLCRRVSKVLSKGLGLDGGRLQAAFGGEGGEGACMRVNFYPRCPQPELTLGVAAHSDPGGMTMLLVDDHVRGLQVKKDGQWITVDPVPDAFIVNVGDQIQVLSNAAYKSVEHRVTVSAAEERLSLAFFYNPRSDVPVAPMAELVAPGRPVLYPEMTFDEYRAHIRQRGLSGKAQLQSLQNANSSVAS*
>Traes_5DL_B1FE89035.2
MASSNLLDWPEPIVPVQTLSNSGMSSLPQQYVKPPSERPSGVTNDPNLSIPVIDLASFSNTPEHHQEMLKAIASACKNWGFFQLVNHDVDTEAVRRMRSAWREFFDLPMEEKKAHANLPVTYEGYGSRLGVEKGAILDWSDYYFLNLFPSDIRNLDKWPKIPTDLREATEKYACQLISLCQVLLKAMSSSLGLEEDYLHNAFGGSDGISATMRVNYYPRCPQPELTLGLSSHSDPGGITLLLTDDNVEGTQVRKGDAWVTVQPVPGSFLVNVGDQIQILSNGRYRSVEHRALVNSDKERFTIAFFCNPRGNLPVAPASELVGPGSPALYQEAVTFSDYRKYIRTKGPSGKTQVQSISSAMQPGPAA*
>Traes_6AL_1798313E2.1
MSSPDAGRRMAEAAAEWGIFQVVGHGVPADAVAALQRVGRGFFALPQEEKQRYAMDPGEGRTEGYGSTLRKGDLEGKKAWADFLFHNVAPPAAVNHAVWPESPEGYRDANEAYCGHMVRLTRELFGRLSAELGLDEGAMAEAFGGDDVVLLQKINFYPPCPQPELALGLAPHTDMSTLTVLLSDEVQGLQVFKDGCWYDVNYVPGALIIHIGDQIEIMSNGRYKAVLHRTTVSREKTRMSWPVFVEPPPEHVVGPHRQLVADEFPAKYKAKKFKDYKYCKINKLPQ*
>Traes_6AS_F7C50B3FF.1
MARVEALSMSGATAIPAEYVRPQEERQGLGDAYAEAAACWSAAGSPRIPIVDVAAFDAADPASPASLAVVDAVRAAAEDWGVMHLAGHGIPEDLIDALRGAGTGFFRMPIEDKEAYANDPAAGRLEGYGSRLAGSAGEDGKREWEDYLLHMLHPDARADHALWPAHPPEYVPVTKSFGEHVSALSSRLLAILSLGLGVQAGTLERRLRLTSGEAQVEDDLLLKLKINYYPRCPQPELAVGVEAHTDVSALSFILTNGVPGLQVLRPGDGQTWVTARDEPGTLVVHVGDALEILSNGRYTSVLHRVLVNRQAVRVSWVVFAQPPPDSVLLRPMPELVQGDGAETPRFEPRTFRQQLERKVLKKTNDQQEDEVKKQPVAAGRRRGGAHGREEGAE*
>Traes_6DL_7CDC20F31.1
MDPGDGRTEGYGSTLRKGDLEGKKAWADFLFHNVAPPAAVNHAVWPESPAGYREANEAYCGHMVRLTHELFGRLSAELGLEEGAMAEAFGGDDVVLLQKINFYPPCPQPELALGLAPHTDMSTLTVLLPDEVQGLQVFKDGCWYDVNYVPGALIIHIGDQIEIMSNGRYKAVLHRTTVSREKTRMSWPVFVEPPPEHVVGPHPQLVADESPAKYKAKKFKDYKYCKINKLPQ*
>Traes_4AS_0C71E39B4.1
MSSCFNGGAGWPEPVVRVQAVSDTCGETIPERYVKLPLDRPSATTLQPAVSHGGGSLNIPVVDMSMPDSDETVRAVDAACREWGFFQAVNHGVSPELLRRARSSWRGFFRQPAEVRERYANSPATYEGYGSRLGTTKGGHLDWGDYYFLHLLPPSIKSHDKWPSLPSTLREATEEYGEEVVKLCRRVSKVLSKGLGLDGGRLQAAFGGEGGEGACMRVNFYPRCPQPELTLGVAAHSDPGGMTMLLVDDHVRGLQVKKDGQWITVDPVPDAFIVNVGDQIQVYTHVPRTTEVRYVYVAGTRIRTGDSVHIWYTHP*
>Traes_4BL_3CB730359.1
MSLPDAGCRMVEAATEWGVFQAVNHGVPADAVAELQRVGREFFALPQEEKQRYAMDPASGKTEGYGSSVQRSPGDRKIWSDNLFHTISPPAAVNHGFWPEKPRGYREANEVLERLSAGLGLEEGAMAEAFGGGDDGLVLMQKVNFYPPCPQPELVLGFAPHTDLCALTVLVTDDVPGLQVSKDGRWYDVEHVPGALIINVGDQIEILSNGRYRSVLHRVTVSKEKTRMSWPVFVHPRKDYVVGPHPRLVGGGIPAKYDYKDKTFEDYTYCKINKLPQ*
>ELECO.r07.2BG0202520.1
MGEAEAHQSVQALATSLCSLPPEFVRPEQEQPGATTFHGAAAPDAPVIDMSVPGSGARIAAAAREWGLFQVVNHGVPPAAVAELQRVGRAFFALPQAEKQRHAMDPASGKIEGYGTKLQRDLDGKKTWNDFFFHVVAPPAMVDHGIWPERPEGYREANEEYCRHMQRLTSDLFEHLSLGLGLDKGAMAEAFGGDDLVFLQKINFYPPCPQPELTLGVAPHTDMSTVTILVPNEVQGLQVFRDGHWYDAKYVPDALIVHIGDQIEIFSNGEYKAVLHRTTVNKEKTRMSWPVFVEPPGELVVGPHPKLVSDESPAKYKAKKYKDYQHCKINKLPM*
>ELECO.r07.9BG0715990.1
MAENHQSVHELSTAGVIPLEFVRLQHDQPGTTLFQDSGLHAPTIDMTKPDCGDRMTDAAMEWGCFQVVNHGVPAAVVAELQRVGRAFFELTPEEKSRSRYSQDPALGSIEGYEIGTMNHRNSAGKKRWGDFFYHYLTPPSIVKHEIWPKNPAGYREANEEYCRHMQRLTREMFEHLSVGLGLEKGAMREAFGGDELVLLQKMNSYPPCPQPDLVLGVGPHTDICTLTILLPNEVPGLQIIKDGSWHEVEYIQGALVVLIADQIEIFSNGRYKAGLHRAMVNLEKTRMSWPVFVEPSREVVVGPHPLLLSHGSPAMYKAKKYKDYQYCKLNLLPQ*
>ELECO.r07.9BG0716030.1
MAKHHQSVHELSMAGIVPPEFVRMKHDQPGATMFPDTGGPHVPVIDMTNPDCEACLSDAAMEWGCFQVINHGVPAAVVAELQRVGRAFFELTPEEKCRYSSDPASGSIEGYKVGTKVQRKLTGMKAWGDFFYHYVSPPSIVNHNIWPQNPAGYREANEEYCRHMQRLTREMFEHLSVGLGLEKGAMCEAFGGDDLVLLQKINSYPPCPQPDLVLGVGPHTDVCTLTILLPNEVPGLQIMKDGRWHDVEYLPGALVVFIGYQIEIFSNGRYKAGMHRALVDMDKTRMSWPVHVEPPKELAVGPHPQLVSSCSLPIYKAKKYKDYQYILQTVDGKAAVN*
>ELECO.r07.9AG0687810.1
MAGHHQSVHELSMAGTVPPDFVRMKKDQPGATMFPDTGPHAPVIDMTNPDCGACLSDAAMEWGCFQVINHGVPAAVVAELQRVGRAFFELMPEEKCRYSWDPASGSIEGYKVGTKVQRNLTGKKAWGDFFYHYVAPPSIVNHNIWPQNPAGYREANEEYCRHMQRLTREMFEDLSVGLGLEKGAMREAFGGDELVLLQKINSYPPCPQPDLVLGIGPHTDVCTLTILLPNEVPGLQIMKDGRWHDVEYLPGALVVFIGYQIEIFSNGRYKAGMHRAMVNMDKTRMSWPVHVEPPKELVVGPHPQLVSSCSLPIYKAKKYKDYQYILQAVDGKAAAN*
>ELECO.r07.2AG0146990.1
MREAEAHQSVQALATSLGSLPPEFVRPEQEQPGATTFPGAAAPDAPVIDMSAPGSGEGIAAAARECGLFQVVNHGVPPAAVAELQRVGRAFFALPQAEKQRHAMDPASGKIEGYGTKLQRDLDGKKTWNDFFFHVVAPPAMVDHGIWPASPDGYREANEEYCRHMQRLTRDLFEHLSLGLGLDKGAMATVTILVPNDVQGLQVFRDGHWYDAKYVPDALIVHIGDQIEIFSNGEYKAVLHRTTVNKEKTRMSWPVFVEPPGELVVEPHPKLVSDDSPAKYKAKKYKDYQHCKINKLPM*
>ELECO.r07.2AG0098440.1
MELPARVEALSLSGVSAIPAEYVRPADERDELGDAFDLLDNDQQEERIPVVDISPFLMTCLPSSNKEKKKREEEEVVEAVRRAAAEWGVMHIAGHGIPDEVMGRLRAAGTGFFALPIEAKEAYANDPGSGQLQGYGSRLATNASGQREWEDYLFHLLQPDHLADHKLWPAHPPDYVDATRQFGRHVRDLASTLLSILSLGMDLPPSKLEDELTTNHNKKVKGDPEEELNMLLQMKINYYPVCPQPELAVGVEAHTDVSALSFILHNGVPGLQVRHADRWVTARSEPGTIIVHVGDALEILSNGRYTSVLHRGLVNREAVRVSWVVFCEPPPDAVILRPLPELIVHPHHPPRFTPRTFKEHLDIKLFKKKQQPSSVIID*
>ELECO.r07.2BG0151900.1
MELPARVEALSLSGVSAIPAEYVRPADERDELGDAFDLLDNDQQEERIPVVDISPFLMTCCLPSSNKEKEEVVEAVRRAASEWGVMHIAGHGIPDEVMDRLRAAGTGFFALPIEAKEAYANDPGSGQLQGYGSRLATNASGQREWEDYLFHLLQPDHLADHKLWPAHPPDYVDATRQFGRHVRDLASTLLSILSLGMDLPPSKLEDELTTNHNKKVKGDPEEEELNMLLQMKINYYPVCPQPELAVGVEAHTDVSALSFILHNGVPGLQVRHADRWVTARSESGTIIVHVGDALEILSNGRYTSVLHRGLVNREAVRVSWVVFCEPPPDAVILRPLPELVSHPDHPPRFTPRTFKEHLDIKLFKKKKKQQVIIDC*
>ELECO.r07.3AG0244200.1
MASCFNGGAGWPEPVVRVQAVSDTCGGTIPERYVKPPSERPSPAFSGNSSSDDAGGLKSIPVVDLSMPDVDEACQAACREWGFFQAVNHGVPPELLRRARASWRGFFRQPAEVRERYANSPATYEGYGSRLGTTKGGPLDWGDYYFLHLLPSSLKNHDKWPSLPPTLRETTEEYGDEVLHLARRVMRLLSTGLGLEASRLPEAFGGVGGEGACLRVNFYPRCPQPELTLGVAAHSDPGGMTMLLVDNHVRGLQVRRPADGQWITVDPVPDAFIVNIGDQIQVLSNAVYKSVEHRVTVSAAEDRLSMAFFYNPRSDLPIAPMAELVTADRPALYPEMTFDEYRVFIRQRGLAGKAQLESLQATAKKASGSSVIDVSCPGPPAADTSSS*
>ELECO.r07.3BG0283970.1
MASCFNGGAGWPEPVVRVQAVSDTCGDTIPERYVKPPSERPSSPAASADSDDSGGLKKSIPVVDLSMPDADETCRAACREWGFFQAVNHGVRPELLRRARASWRGFYRQPAEVRERYANSPATYEGYGSRLGTTKGGPLDWGDYYFLHLLPSSLKNHDKWPSLPPTLRETTEEYGEEVLHLARRVMRLLSSGLGLEASRLQEAFGGVGGEGACLRVNFYPRCPQPELTLGVAAHSDPGGMTMLLVDDHVRGLQVRRPADGQWITVDPVPDAFIVNIGDQIQVLSNAVYKSVEHRVTVSAAEDRLSMAFFYNPRSDLPIAPMAELVTADRPALYPEMTFDEYRVFIRQRGLAGKAQLESLHATAKKASGSSVINVPSPGPPAADTSSS*
>ELECO.r07.5BG0454600.1
MDDEGTAGWPEPVVRVQSLSESGLATIPARYVKPESERPNTNPNKLVVTTKEEKGEEEGGEGDHHQTNKTKMSIPVVDLSSPRAPATARAVSAACREWGFFQAVNHGVSGELLRRCRRVWKGFFHLPMEVKQRYGNSPATYEGYGSRLGVEKGAVLDWGDYYFLHVRPPHLHDTDKWPHLPPDLRETTEEYSREVASLCGRLMAAMSAGLLVGAGGERRLAEAFGGEEAAGVCVRVNYYPRCPQPELTLGLSSHSDPGGMTVLLADDRVRGLQVRHRAGNWVTVDPVPGALIVNVGDQIQVLTNATYRSVEHRVMVNAEEERLSVALFYNPRSDLPLAPMPELISPERPPLYKPMTFDEYRLYIRRKGPRGKSQVESLKAAAGDDDDGR*
>ELECO.r07.9BG0716020.1
MAEHHQSVHELSMAGIVPPDFMRMKQDQSGAAMFPDTGPHAPVIDMTKPDCRACMSDAAMEWGCFQVVNHGVPAALLAELQRVGRAFFELTPEEKCRYSPDPASGSVEGYKVGTMVQRNLTGKKMWRDFFYHYVAPPSIVNHNIWPQNPASYREANEEYCQHMQRFMGEMFEHLSVGLGLEKGAMREAFGGDDDLVLLQKINSYPPCPRPDLVLGIGPHTDACTLTILLPNEVPGLQIIKDGCWHDVEYIPGALIILIGDQIEIFSNGRYKAGMHRAVVNLEKTRMTWPVSVEPSSEVVVGPHPLLVTHGSPAMYKAKKYKDYLYGKLNPPPQQVV*
>ELECO.r07.7BG0601530.1
MQRPVKHTTTTQRSNTSVVVEAVRAAATDWGVMHVAGHGVPRELVDRVRAAGAGFFALPVAAKEAYANDPAAGHREWVDYLFHVVHPDGLTDHALWPAQLPDYVAATSEFGRRVRELASTLLAVLPLGLGLPGSRLEDELTGAGNKGDDDDLVLQMKVNYYPRCPQPELAVGVEAHTDVSALSFVLHNGVPGLQVRHAGRWVAAARSPEDTMVVHVGDALEILSNGRYASVLHRGLVNREAVRVSWVVFCEPPPDAVVLRPLPELVTADEPARFEPRTFREHLDRKLFKKQLLDEQHQKDDKPDKY*
>ELECO.r07.2BG0170180.1
MSGLFDKINVEFIDQDESVQVVADTIRNTDEIPERYVRPEIKADTVVFDDVGCNLPVIDMSRLLNPEFSEEETAKLGSACEQWGFFQLVNHGLNGGLLQQIKADITEFFSLPLEEKLAVAIPPNGVEGFGHLFVFAKEQKLDWSDMLFLTTRPVEERKLDLWPTKPSTFRETVDNYSSEMANLSVLLLKFMANNLGVDQEALLSTFKGQHQVSISGALVINIGDILEIVTNGKYKSIEHRAVINPDKERISSAAFHGANKSCTISPLQELLKEGKARYKVIDAGEYLKGYFAAKLEGRSKLCDPQSSHEELVRLGSACQQWGFFQLINHGVPEEVISDLKKNISDFFKLPLEAKKAYSQLPNSLEGYGQVFVVSEEQKLDWADMFYLVLRPNESRDMRFWPACPPSFRTSIDRYSTETAKVARCLLEFMAKHLGVEPELLLEMFHGQPQGLRMNYYPPCRQANKVLGMSPHTDAACLTLLLQVNDVPGLQIRKDGKWLALDALEGAFIVNVGDVLEIVSNGKYKSVEHRAMVHPNRERISVAVFHRPCQDALIGPLPELVKNDGGKARYSSVGYLDFMKRYYSAKLDGRNHLESLRHEL*
>ELECO.r07.5AG0406570.1
MSIPVVDLSSPCDPATARAVSAACREWGFFQAVNHGVSGELLRRCRRAWKGFFHLPMEVKQRYGNSPATYEGYGSRLGVEKGAVLDWGDYYFLHVRPPHLLHTDKWPHLPPDLRETTEEYSREVASLCGRLMAAMSASLLGAGGEGRLGEAFGGEEAAGVCVRVNYYPRCPQPELTLGLSSHSDPGGMTVLLADDRVRGLQVRHRAGAWVTVDPVPGALIVNVGDQIQVLTNATYRSVEHRVMVNAEEERLSVALFYNPKSDLPMAPMPELISPERPPLYKPMTFDEYRLYIRRKGPRGKSQVESLKAGGGDDGGR*
>ELECO.r07.9AG0687820.1
MFEHLSVGLGLEKGAMREAFGSDDDLVLLQKINSYPPCPRPDLVLGIGPHTDACSLTILLPNDVPGLQIIKDGSWHDVEYIPGALIILIGDQIEIFSNGRYKAGMHRAVVNLEKTRMTWPVSVEPSSEVVVGPHPLLVTHGSPAMYKAKKYKDYLYGKLNPLPQ*
>lcl|NW_011500075.1_cds_XP_011001283.1_14466
MKQEESMEFDRVQAIASLSFDKETIPEEFIRPEKEQPATTTFHGPVPEIPTIDLNDPNPENLVRLIADASKEWGIFQVVNHGIPSDLIAKLQDVGKKFFELPQEEKEVYAKPHDSNSIEGYGSKLQNNPQVKKSWVDHLFHIIWPPSSINYQFWPQNPPSYREVNEEYAKHMREVTDKLFTALSLGLGLEGHALKEGAGGEEIEYLLKINYYPPCPRPDLTLGVAAHTDLSALTILVPNEVPGLQIFKDGNWFAAKYIPNALIIHIGDQIEILSNGKYKAVLHRTTVAKDKARMSWPVFLEPPGELVVGPLPHLINKDNPSKFKAKKFKDYMYCKLNHLPQ*
>lcl|NW_011500479.1_cds_XP_011009977.1_40552
MEFDRVQTIASLSFDKEAVPEEFIRPEKEQPAITTFRGPAPEIPAIDLSEPDQEKLVGLIADASKEWGIFQVINHGIPSDLIAELQGAGKKFFELPQEEKEECARPHDSKNIEGYGSKLQKDPQDKKAWVDHLFHRIWPPPSINYQFWPKNPPSYREVTKEYAKYMRDVVDKLFTALSLGLGLEGHVLKEAAGGEQIEYMLKINYYPPCPRPDLTLGVVAHTDLSAITVLVPNEVPGLQIFKDDHWIEAKYIPDALIIHIGDQIEILSNGKYKAVLHRTTVAKNRARMSWPVFLEPPGEIVVGPLPQFINKDNPPKFKTKKFKDYTYCKLNKLPQ*
>lcl|NW_011500992.1_cds_XP_011012809.1_4341
METERVQNIASTFEETIPEAFIRSEHEQPAITTVHGVNLDVPVIDVSDPDEEKITRLIADASREWGMFQIVNHGIPSEVISKFQSVGRAFFELPQAEKELYAKPPGAKSIEGYGTFLQKEVEGKKGWVDHLFHRIWPPPAINNRFWPKNPPLYREANEEYVKYLHGVVDKLFKSLSLDLGLEEHELKEAVGGDELTYLLKINYYPPCPRPDLALGVVAHTDMCSITILLPNDIQGLQACRDGQWYCVKYIPHALVIHIGDQIEILSNGKYKSVFHRTTVTKDKTRMSWPVFLEPPSDLAVGPHPKLVNEKNPPKYKTRNYGDYCYCKLNKIPQ*
>lcl|NW_011499873.1_cds_XP_011027590.1_48482
METERVQNIASTFEETIPEAFIRSEHEQPAITTVHGVNLDVPVIDVSDPDEEKITRLIADASREWGMFQIVNHGIPSEVISKFQSVGRAFFELPQAEKELYAKPPGAKSIEGYGTFLQKEVEGKKGWVDHLFHRIWPPPAINNRFWPKNPPLYREANEEYVKYLHGVVDKLFKSLSLDLGLEEHELKEAVGGDELTYLLKINYYPPCPRPDLALGVVAHTDMCSITILLPNDIQGLQACRDGQWYCVKYIPHALVIHIGDQIEILSNGKYKSVFHRTTVTKDKTRMSWPVFLEPPSDLAVGHHPKLVNEKNPPKYKTRNYGDYCYCKLNKIPQ*
>lcl|NW_011499879.1_cds_XP_011029132.1_35074
MVTPSVLVPRVESLASSGIKSIPKEYIRPQEELNNIGNVFEEVQKNEGPQVPTIDLMEIESEDKAVREKCREEIVKAAKEWGVMHLVNHGIPDDLIDRVKKAGQVFFDLPIEEKEKYANDQASGNVQGYGSKLANNASGQLEWEDYFFHLIFPEDKRDISIWPRTPSDYTEVTSEYARLLRSLASKILSALSLGLGLEEGRLEKEVGGMEELLLQMKINYYPRCPQPELALGVEAHTDISALTFILHNMVPGLQLFYEGKWVTAKCVPNSIIMHIGDTVEILSNGKYKSILHRGLVNKEKVRISWAVFCEPPKEKIILKPLTEVVTEAEPPLFPPRTFAQHLAHKLFRKTQDSLTPPKSD*
>lcl|NW_011499897.1_cds_XP_011033842.1_30585
MVTSSFLVPRVESLSSSGIQSIPKEYIRPQEELTSIRDVFEDEKKVEGPQVPTIDLKEMESEDKVVREKCREELVKAAKEWGVMHLVNHGIPDDLIDRVKKAGKAFFDLPIEEKEKHANDQASGNVQGYGSKLANNASGQLEWEDYFFHLIFPEDKRDISIWPRTPSDYTEVTSEYARQLRSLATKILSVLSLGLGLEEGRLEKEVGGLEELLLQMKINYYPKCPQPDLALGVEAHSDISALTFILHNMVPGLQLLYEGKWITAKCVPNSIIMHIGDTIEILSNGKYKSIIHRGLVNKEKVRISWAVFCEPPKEKIILKPLAETVTEAEPPLFPPRTFAQHIEHKLFRKTQDSLLPRKAN*
>lcl|NW_011499845.1_cds_XP_011047646.1_333
MNKLHDWPEPIVRVQSLSDSGTPLIPERYVKPPIERPSINPTASMDVNIPVIDLVGLYGDDHALHAAILDQISIACREWGFFQVINHGVSPQLMDRAREVWRQFFHSPMEVKQAYANTPKTYEGYGSRLGVEKGAILDWSDYYFLHYLPSTLKDCNKWPTIPADCREVLDEYGKQLVKLCGRLMKVLSINLGLEEERLQNAFGGENIGACLRVNFYPKCPQPDLALGLSSHSDPGGITLLLPDNHVPGLQVRKDENWITVKPAPHAFIVNIGDQIQVLSNATYKSVEHRVIVNSSKERVSLAFFYNPKSDIPIEPLKELVAPDRPPLYPAMTFDEYRLFIRMRGPSGKSQVESLKSR*
>lcl|NW_011499908.1_cds_XP_011035927.1_29326
MNKLQDWPEPIVRVQSLSDSGMPLIPERYVKPMPERPSVNSTTSNDVNIPVIDLARLYGDDHALRATILDQISIACREWGFFQVINHGVSPQLMDRAREVWRQFFHSPMEVKQAYANTPKTYEGYGSRLGVEKGAILDWSDYYFLHYLPLPLKDYNKWPAITADCRAVLDEYGKQLVELCGKLMKVLSINLGLGEEQLQNAFGGENIGACLRVNFYPKCPQPDLTLGLSSHSDPGGMTLLLPDSHVPGLQVRKDGNWITVKPVPDAFIVNIGDQIQVLSNATCKSVEHRVMVNSSEERLSLAFFYNPRSDIPIEPLKELVAPGRPPLYPAMTFDEYRLFIRMRGPRGKSQVESLKSPR*
>lcl|NW_011499852.1_cds_XP_011019103.1_34436
MMKSLHSWPEPVTRVQSLAASGIRAIPERYIKSPSQRPLLNNDAKEVNVPVIDCQNLFSSDRGLCEEALRCVHNACREWGFFQVVNHGVNHELMKRTCEVWHEFFNLPLEVKQEYANTPATYEGYGSRVGVEKGASLDWSDYFFLHFMPLSLINKNKWPAIPASCRELVAEYGSEVVRLCGKLMKVFSMNLGLEEDSLLNAFGGEENVGACLRVNYYPKCPQPDLTLGLSPHSDPGGVTILLPDENVAGLQVRRKGSWLTVKPIPNAFIINIGDQIQVLSNAIYQSVEHRVIVNSNKDRVSLALFYNPKSDLLLEPCKELLTEDQPALYKPMTYDEYRLTIRTKGPCGKKQLESLESPGQCN*
>lcl|NW_011500237.1_cds_XP_011006564.1_28701
MNCLQSWPEPVVRVQSLAASGIQAIPERYVKPPSHRPLSNSDFLLPQEVNIPLIDFQNVFSNDQRLREEALRCIYRACSEWGFFQVVNHGVSHELMKGVREIWREFFNLPVEVKQEYANSPATYEGYGSRLGVEKGASLDWSDYFFLHYMPVSLRNQNKWPATPAACRELVAEYGREVVKLGGKLMKAFSMNLGLEEDFLLDAFGGEENVGACLRVNYYPRCPQPDLTLGLSPHSDPGGMTILLPDENVAGLQVRRNDSWVTVKPAPNAFIINIGDQIQVLSNGIYQSVEHRVIVNSNKDRVSLAFFYNPKSDLLIEPSKELVTVDRPALYPPMTFDEYRLYIRTKGPCGKKQVESLKSPRPCNEC*
>lcl|NW_011499983.1_cds_XP_011044866.1_16703
MAGVSALPAEILLSKRVQEMVLNGEEPQKPYISRDDCTNEAIPSPPSDLIPIIDLSLLSSSEPCSAQELQRLRSALCSWGCFQATGHGIPKSFLDKIRQVARDFFEQPMEEKKRHAKGVEEFEGYGADPVPAEGQSLDWSDRLFLDVYPEDRRKHKFWPENPKSFREVLEEYTSRMQIFTELVSKAMAKSLNLEADCFLNQFGKRAALQARFNYYSRCQRPDLVLGLKAHADGSGYTIILQDDVEGLQVFKDERWFTVPAISDALLVLMGDQMEIMTNGMFKSPVHRVLTNSEKERISVAVFYTPEPNKEIGPEEGLINEERKKIYKKVKDYADVHWEHYQQGKRAIHVAKV*
>lcl|NW_011499983.1_cds_XP_011044869.1_16702
MAGVSALPAEILLSKRVQEMVLNGEEPQKPYISRDDCTNEAIPSPPSDLIPIIDLSLLSSSEPCSAQELQRLRSALCSWGCFQATGHGIPKSFLDKIRQVARDFFEQPMEEKKRHAKGVEEFEGYGADPVPAEGQSLDWSDRLFLNVYPEDRRKHEFWPENPKSFREDLEEYTSRMQIFTELVSKAMAKSLNLEADCFLNQFGKRAALQARFNYYSRCQRPDLVLGLKAHADGSGYTIILQDDVEGLQVFKDERWFTVPAISDALLVLMGDQMEIMTNGVFKSPVHRVLTNSEKERVSVAVFYAPEPNKEIGPEEGLINEERKKIYKKVKDYADVHWEHYQQGKRAIHVAKV*
>Stapi.0593s0015.1
MVAVERVESLAKSGIKSIPTEYIRPKEELESINDVFQEEKKEDGPQVPTIDLQNIESEDETIREKCIEELKKAAMDWGVMHLINHGIPVELMERVKKSGEEFFGLPVEEKEKYANDQATGKIQGYGSKLANNASGQLEWEDYFFHLVYPEDKRDLSLWPKTPSGYIEATSEYAKCLRLLATKVFKALSLGLGLEPDRLEKEVGGLEELLLQKKINYYPKCPQPELALGVEAHTDVSALTFILHNMVPGLQLFYEGKWVIAKCVPDSIVMHIGDTLEILSNGKYKSILHRGLVNKEKVRISWAVFCEPPKDKIVLKPLPEMVSVESPAKFPPRTFAQHIEHKLFRNEQEELVAEKKDQV*
>Stapi.6245s0001.1
MVASWPEPIVSVQALSQTGVSTVPSRYVKPAHQRPVYNSDQSGADMEIPVLNMSDVWGKPEGLRRVRSACEEWGFFQVLNHGVDHALMERVRGAWREFFDLPVEEKREYANSPETYEGYGSRVGVVKDAKLDWSDYFFLNYLPSSIRNPSKWPSQPPQIRELIKEYGEEVRKLCERLVETLSESLGLEPNHLMKAFGGKDKVGASLRANFYPKCPQPHLTLGLSSHSDPGGITIVLPDETVAGLQVRRGDCWVTVKSIPNALIVNIGDQVQILSNGIYKSVEHQVVVNSGMDRVSLAFFYNPRSDIPIGPVEELLTENRPALYEPIKFDEYRLLIRQKGPSGKNQVDSLLAST*
>Stapi.4041s0004.1
MDWGVMHLINHGVPVDVMERVKKSGEEFFGLPVEEKEKYANDQATGKIQGYGSKLANNASGQLEWEDYFFHLVYPEDKTDLSLWPKTPSDYIEATSEYAKCLRLLATKVFKALSIGLGLEHDRLEKEVGGLEELLLQMKINYYPKCPQPELALGVEAHTDVSALTFILHNMVPGLQLFYEGKWVIAKCVPDSIVMHIGDTLEILSNGKYKSILHRGLVNKEKVRVSWAVFCEPPKDKIVLKPLPEMVSVESPAKFPPRTFAQHLEHKLFRNKQEELISEKK*
>Stapi.0033s0053.1
MVVERDQDILSSNIPLIDLSNPDQEQVARAVVKASEEWGVFQVVNHGIPTELIQRLQNVGRRFFELSEAEKEAVAKPADSREGYARRYSLDLEKRVGTVDQLFHNIWPPSSVNYSYWPKNPQDYREVSEEYTRQVKMLSEKIMEWLSEGLGLRREAIKEVVGGEYLMNINYYPPCPHPDLIEGLDAHTDVSGLTLLLTNDIPGLQVFKDDQWIDVDYIPFAVIVNISDQILMLSNGRYKSMLHKTTVDKEKARMSWAVLVRPTNDMVVGPFPELIGHGDPPKFRPMAYKDYIYRKIIQNLPICDLDS*
>Arecaceae_Phoenix_dactylifera_lcl|NC_052406.1_cds_XP_008797281.1_30657
MEDERVQAIASLSKALDTIPSEFIRSEHERPGTTTFHGPAPEIPVVDLADPDRDRVVQAVVKAGQEWGIFQLVNHGIPAEVIKEVQRVGREFFELPQEEKEAYAMKPESETLEGYGSKLQKDLEGKKAWVDFFFHNIWPQSRVNPSIWPKNPPSYRKANEDYTKCLLRVVDEVLASLSLGLGLEEQVLKEALGGEDLELLLKINYYPPCPRPDLALGVVAHTDMSAITMLVPNEVPGLQVFKDGHWSDAKYVPNAIVVHIGDQIEIVSNGKYKSVLHRTTVNKEKVRMSWPVFCSPPEEMVVGPLPQLVSNESTAKYKTKKYKDYRYCKINKLPQ*
>Arecaceae_Phoenix_dactylifera_lcl|NC_052393.1_cds_XP_008776918.1_5035
MATKVASAAPRVESLAKSGLEAIPTEYVRPESERLDLGDAFEEEKKAEEGAQIPVVDLKGFDSEDEAVRRACVEEVQRVASDWGVMHIVNHGIPLELIEKVRRVGKEFFDLPIEEKEKYANDQSTGKIAGYGSKLANNESGRLEWEDYFFHLIFPHDKADKSVWPKHPADYVEVMKEFAERLRGVVSKMLVMLSLGLGLEEGKLEKELGGMEDLLLQMKINYYPKCPQPDLALGVEAHTDVSSLSFILHNMVPGLQVYKDSKWVTAKCVPDSMIVHIGDTLEILSNGTYKSILHRGLVNKEKVRISWAVFCEPPKEKIVLKPLPELVTDKTPPKFPPRTFAQHLQYKLFKKTQEDFVSPK*
>Arecaceae_Phoenix_dactylifera_lcl|NW_024067838.1_cds_XP_008783582.2_41797
MAAKVASAAARVESLAKSGLEAIPTEYVRPESERFDLGDAFEEEKKAEEGPQIPVVDLKGFDTEDEAVRRACAEEVRRVASEWGVMHIVNHGIPLELIEKVRRVGKEFFDLPVEEKEKYANDQSSGKIAGYGSKLANNASGQLEWEDYFFHLIFPHDKADMSVWPKHPADYVEVTKEFAERLRGVASNMLVILSLGLGLEEGKLEKELGGMEDLLLQMKINYYPKCPQPDLALGVEAHTDVSSLSFILHNMVPGLQVYKDNKWVTAKCVPDSMIVHIGDTLEILSNGNYKSILHRGLVNKEKVRISWAVFCEPPKEKIVLKPLPELVTDQIPAKFPPRTFAQHIQYKLFKKSQEDVASPK*
>Arecaceae_Phoenix_dactylifera_lcl|NC_052394.1_cds_XP_038980892.1_8399
MDSSEWPEPVVPVQSLSESGLTEIPARYVKPPSDRPGAVSFLDGPEQGLKIPVIDLGGLVGDSGERQATVQAISDACKEWGFFQVVNHGVSLDLAGRMKKVWMEFFHLPMEEKKAYANNPKTYEGYGSRLGVEKDAILDWTDYFFFYLHPDSQKNLDKWPLRPETLRGTAEEYGRELVKLGGVLMKVLSIGLGLDEGYLQKAFGGGDMEASMRVCLYPKCPQPELTLGLSPHSDPGGLTILLADDRVKGLQVRKGGAWVPVQPAPGAFIVNVGDQIQVISNSVYPSVEHRVIANSAEERLSLAFFYNPKGDLPIGPAPELVTPHHPPLYPTIKYREYRLHVRNWGLHGKLAVESLKAV*
>Arecaceae_Phoenix_dactylifera_lcl|NC_052394.1_cds_XP_038980220.1_6590
MDCLQDWPEPIVRVQSLSDSGATAIPDRYIKPPSDRPSSAPCANLGIPVIDLASLASGGTADCAAVVQAVSDACRDWGFFQVVNHGVDLALMRRMREVWRGFFHLPMEVKQAYANSPKTYEGYGSRLGIEKGAILDWGDYYFLHVLPPSLKSHDKWPALPPPLREITDEYSQELIKLCERVMKVLSSGLGLDENFLQKAFGGDDVGVCMRVNFYPKCPQPDLTLGLSSHSDPGGITVLLADDRVKGLQVRRGDGWVTVRPIADAFIINVGDQIQVLSNATYRSVEHRVVVNSDSERISFAFFYNPKSDLSIGPAPILVTPDRPALYQPMTFDEYRLYIRKKGPRGKSQVESLKAI*
>Arecaceae_Phoenix_dactylifera_lcl|NC_052403.1_cds_XP_008805016.1_26390
MDCLQDWPEPVVPVQSLSESGATAIPGRYIKPPSERPSSASAAFQNILAIPVVDLGRLSEGAPECRATMRAISDACRDWGFFQVVNHGVSHELMERIRELWRGFFHLPMEAKKSYANSPRTYEGYGSRLGVQKEAILDWGDYYFLQYLPPSAKDHDKWPSLPTLIRDTTEEYGSEMAKLCGILMKVLSVSLGLDVEFLHKAFGGDDVGACLRVNYYPKCPQPDLTLGISAHSDPGVLTVLLADDQVKGLQVRKGDAWITVHPVPHAFIIIIGDQIQVVSNATYKSVEHRAVVNAAEERLSLAFFCNPKSDLPLGPARELVTPNRPPLYQPMTYNEYRLYVRKNGPRGKTQVESLKAM*
>Arecaceae_Phoenix_dactylifera_lcl|NC_052394.1_cds_XP_008805332.1_8397
MDCLQKWPEPVVPVQALSESGAAVIPERYVKPASERPSLNSTADKIIVGIPTIDLGGLAEGTAECRATMRAISDACRDWGFFQVVNHGVSHELMERIQEVWRGFFYLPMEAKTAYANTPLTYEGYGSRVGVEKGAILDWGDYYFLQYLPQSAKNYDKWPSMPISIRDTTEEYGREMVKLCGILMKVMSLSLGLDAEFLHKAFGGDDVGACLRANYYPKCPQPDLTLGLSPHSDPGVMTVLLADDQVKGLQVRKGGEWITVQPLPHAFIVNVGDQIQVLSNATYKSVEHRVVVNAAEERLSLAFFYNPKHDLLLGPARELVTPDRPPLYPCMTYSEYRLQIRKNGPRGKTLVEPLKAL*
>Arecaceae_Phoenix_dactylifera_lcl|NC_052393.1_cds_XP_008802804.2_4459
MMESVGSLPVANVQALAAASSGLSEVPPRYLRPEAESDPVTGDGGSLEIPVIDMNRLLQPQSSRDESAKLNLACEQWGFFQLINHNVPNELIGRMKIDIEEFFKLPLEVKEQFAQLPGNLEGYGQLFVVSEDQKLDWADILYFNTQPLNQRNVRFWPTQPLTFRATLDEYSQELKNTADCLLGLMAKNLGLNPEILTEMTEEGIQSVRINYYPPCPQADKVLGLSPHSDGDLITLVLQVNQVQGLQIKKNGKWVPVKPLPGAFIVNVGDIFEIFSNGRYKSIEHRAVVSTGKERLSVAAFHSPNNGAMIGPLPQLARGSEVNYRTVDHENFMKLFFSARLDGKSFLDRMKL*
>Arecaceae_Phoenix_dactylifera_lcl|NC_052396.1_cds_XP_008796105.2_11884
MAEVTSQSLGHSVPVANVQALAAAIDGQTDIPPRYIRPEAESDPIARDDDGQFPVIDLKRLLDPEFSEDETAKLDHACQEWGFFQLINHGVPDEVIKRMKDDIMEFFKLPLEEKKAFAQLPNSLEGYGQAFVVSEDQKLDWADMIYLISRPLHSRNMRFWPTHPPTFRATLDNYSLELKQVAGCLLKFLAKSLGLEPGIISNIFKDQPQGVRINYYPPCPKADKVLGLSAHTDATGLTLLLQVSDVQGLQIKKDGKWFLVDPLPGAFVVQVGDILEILSNGKYKSSVHRATINTEKERLSVAAFHGPDHDSMVGPLRELLKGGKEHYKSMSYQDYMKTFFSAKLEGRTLLESMKLND*
>Arecaceae_Phoenix_dactylifera_lcl|NC_052400.1_cds_XP_008806374.2_21078
MEAAGAIGIPQRVQALSEAGLSHLPPQYVQPPDLRPDPCRREAASPGGVPVVDLDPSVDPLPELRGACAEWGAFQVVNHGVPARLLEEMKAAGLGFFRSPMETKLQYACDPGAAASEGYGSRMLAKDDGVLDWRDYLDHHTLPEPRRNPSRWPDFPNNYRDIVVEYSNNMKELAQKLLRIISESLGLPTSYFEETVGEVYQNITISYYSPCPQPDLALGLQAHSDMGAITLLVQDDVGGLEVLKDGEWIPVRPLSNAIIVILADQTEIISNGLFKSSIHRAVVNAHRARLSVATFYDPSKTRRISPAPQLVTESCPLKYQGVFYGDYVSSWYSKGPEGKRNIDALLIHH*
>Brassicaceae_Brassica_napus_BnaC09T0565100ZS
MEIERVQDISSSSLHTEVIPLEFIRSEKEQPAITTFRGPVPAIPVVDLSDPDEESVARAVVKASEEWGIFQVVNHGIPTELIKRLQEVGRTFFELPSSEKESVAKPADAKDIEGYGTKLQKEVEGKKAWVDHLFHRIWPPSCVNYSFWPKNPPEYREVNEEYALHVKKLSETLLGILSEGLGLRREALREGLGGDLVEYMMKINYYPPCPRPDLALGVPAHTDLSGITLLVPNEVPGLQVFKDDHWFDAEYIPSAVIVHIGDQILRLSNGRYKNVLHRTTVDKDRTRMSWPVFLEPHREMIVGPLPELISDGNPPKYKPFAFKDYSYRKLNKLPLD*
>Brassicaceae_Brassica_napus_BnaA10T0251700ZS
MEIERVQDISSSSLHTEAIPLEFIRSEKEQPAITTFRGPVPAIPVVDLSDPDEESVARAVVKASEEWGIFQVVNHGIPTELIKRLQEVGRTFFELPSAEKESVAKPVDAKDIEGYGTKLQKEVEGKKAWVDHLFHRIWPPSCVNYSFWPKNPPEYREVNEEYALHVKKLSETLLGILSEGLGLRREALREGLGGDLAEYMMKINYYPPCPRPDLALGVPAHTDLSGITLLVPNEVPGLQVFKDDHWFDAEYIPSAVIVHIGDQILRLSNGRYKNVLHRTTVDKDRTRMSWPVFLEPHREMIVGPLPELISDDYPPKYKPFAFKDYSYRKLNKLPLD*
>Brassicaceae_Brassica_napus_BnaA01T0127300ZS
MVAVERVESLAKSGISSIPREYIRPKEELESINDVFQEEKKEDGPQVPTIDLQDIESEDETIREKCIEELKKAAMDWGVMHLINHGIPVELMERVKKSGEEFFGLPVEEKEKYANDQASGKIQGYGSKLANNASGQLEWEDYFFHLVYPEDKRDLSLWPKTPTDYIEATSEYAKCLRLLATKVFKALSIALGLEPDRLENEVGGLEELLLQMKINYYPKCPQPELALGVEAHTDVSALTFILHNMVPGLQLFYEGKWIIAKCVPDSIVMHIGDTLEILSNGRFKSILHRGLVNKEKVRISWAVFCEPPKDKIVLKPLPEMVSVESPAKFPPRTFAQHIEHKLFRNKQEELVTEKKDEV*
>Brassicaceae_Brassica_napus_BnaA03T0469300ZS
MVEVERVENLANSGIKSIPKEYIRPKEELESINDVFQEEKKEDGPQVPTIDLQNIESEDETIREQCIEELKKAAMDWGVMHLINHGVPVDLMERVKKAGEEFFGLPVEEKEKYANDQATGKIQGYGSKLANNASGQLEWEDYFFHLVYPEDKRDLSLWPKTPSDYIEATSEYAKCLRLLATKVFKALSVGLGLEPDRLEKEVGGLEELLLQKKINYYPKCPQPELALGVEAHTDVSALTFILHNMVPGLQLFYEGKWVIAKCVPDSIVMHIGDTLEILSNGKFKSILHRGLVNKEKVRISWAVFCEPPKDKIVLKPLPEMVSAETPAKFPPRTFAQHIEHKLFRRNEQEELVPETKD*
>Brassicaceae_Brassica_napus_BnaC01T0158400ZS
MVAVERVESLAKSGINSIPKEYIRPKEELESINDVFQEEKKEDGPQVPTIDLQDIESEDETIREKCIEELKKAAMDWGVMHLINHGVPVELMERVKKSGEEFFGLPVEEKEKYANDQAKGKIQGYGSKLANNASGQLEWEDYFFHLVYPEDKRDLSLWPKTPTDYIEATSEYAKCLRLLATKVFKALSIALGLEPDRLENEVGGIEELLLQMKINYYPKCPQPELALGVEAHTDVSALTFILHNMVPGLQLFYEGKWVIAKCVPDSIVMHIGDTLEILSNGKFKSILHRGLVNKEKVRISWAVFCEPPKEKIVLKPLPEMVSVESPAKFPPRTFAQHIEHKLFRNEQEELVTEKKDEV*
>Brassicaceae_Brassica_napus_BnaC07T0445600ZS
MVEVERVENLAKSGIKSIPKEYIRPKEELESINDVFQEEKKEDGPQVPTIDLQNIESEDETVRDQCIEELKKVAMDWGVMHLINHGVPVDLMERVKKAGEEFFGLPVEEKEKYANDQATGKIQGYGSKLANNASGQLEWEDYFFHLVYPEDKRDLSLWPKTPSDYIEATSEYAKCLRLLATKVFKALSIGLGLEPDRLEKEVGGLEELLLQMKINYYPKCPQPELALGVEAHTDVSALTFILHNMVPGLQLFYEGKWVIAKCVPDSIVMHIGDTLEILSNGKFKSILHRGLVNKEKVRISWAVFCEPPKDKIVLKPLPEMVSAETPAKFSPRTFAQHIEHKLFRRNEQEELVPEKKDD*
>Brassicaceae_Brassica_napus_BnaA03T0020600ZS
MTKNKKEVNIETRKGSTMDEWPEPIVRVQSLAESNLSSLPDRYIKPASQRPTTIEEAPAATNIPIIDLEGLFSEDGSPDEAIMAQISEACREWGFFQVLNHGVRPELMDAARENWREFFHLPVNEKETYRNSPKTYEGYGSRLGVEKGAILDWSDYYFLHLLPLHLKDFNKWPSFPPTIREVIDEYGKEVVNLCGRVMKVLSLNLGLKEDEFQDAFGGENIGACLRVNYYPKCPRPELALGLSSHSDPGGMTILLPDDQVFGLQVRKNDMWITVKPHPHAFIVNIGDQIQILSNSAYKSVEHRVIVNSEKERVSLAFFYNPKSDIPIQPLQELVSTHNPPLYPPMTFDQYRLFIRTQGPQGKSHVESHVSPR*
>Brassicaceae_Brassica_napus_BnaC03T0025200ZS
MTKNKKEVNIETRKGSTMDEWPEPIVRVQSLAESNLSSLPDRYIKPASQRPTTIEEAPAATNIPIIDLEGLFLEDGSPDEAIMTQISEACREWGFFQVLNHGVRPELMDAARENWREFFHLPVNEKETHRNSPKTYEGYGSRLGVEKGAILDWSDYYFLHLLPPHLKDFNKWPSFPPTIREVIDEYGKEVVNLCGRIMKVLSLNLGLKEEKFQDAFGGENIGACLRVNYYPKCPRPELALGLSSHSDPGGMTILLPDDQVFGLQVRKNDMWITVKPHPHAFIVNIGDQIQILSNSAYKSVEHRVIVNSEKERVSLAFFYNPKSDIPIQPLQELVSTHNPPLYPPMTFDQYRLFIRTQGPQGKSHVESHVSPR*
>Brassicaceae_Brassica_napus_BnaC01T0468200ZS
MNHQNEIMIKEDTTDENGLNTMSDQENTKKGLGEKWPEPTVRVQSLAESNLATVPDRYIKPPSERPDQTIIINHQPQTAAINIPVVDLNSLFSGNEDERERMSEACREFGFFQVINHGVRPELMEAAREAWRSFFNLPVEAKEVYSNSPSTYEGYGSRLGVEKGAILDWNDYYFLHYLPLVLKDLNKWPSIPSNIREVLDEYGEELVKLGERLTRVLSSNLGLKEEQLKEAFGGEDVGACMRVNYYPKCPRPELALGLSPHSDPGGLTILLPDDKVVGLQVRYGDTWITVNSHPHAFIVNLGDQIQILSNSIYKSSEHRVIVNSQKERVSLAFFYNPKSDIPIQPLQQLVTSTNPPLYPPMSFDEYRLFIRTQGPRGKSYVESHISPLDN*
>Brassicaceae_Brassica_napus_BnaA01T0375000ZS
MNHQNEIMIKEDTTDENGLNTMSDQENTKKGLGEKWPEPTVRVQSLAESNLATVPDRYIKPPSERPDQTIIINHQPKTAAINIPVVDLNSLFSGNKEERERMSEACREFGFFQVINHGVRPELMEAAREAWRSFFNLPVEAKEVYSNSPSTYEGYGSRLGVEKGAILDWNDYYFLHYLPLVLKDLNKWPSIPSNIREVMDEYGEELVKLGERLTRVLSSNLGLKEEQLKEAFGGEAVGACMRVNYYPKCPRPELALGLSPHSDPGGITILLPDDKVVGLQVRYGDTWITVNSHPHAFIVNLGDQIQILSNSIYKSSEHRVIVNSQKERVSLAFFYNPKSDIPIQPLQQLVTSTNPPLYPPMSFDEYRLFIRTQGPRGKSYVESHISPLDN*
>Brassicaceae_Brassica_napus_BnaC05T0490100ZS
MNNQDKIMIEKETTDKIEIKTKNGLNEQEQEVKMDNMSDLDKTTNGLGEKWPEPIIRVQSLAESNLATVPDRFIKPPSQRPNETITINQQPEDGAINIPVIDLSSILSGNQKDKERISEACREFGFFQVINHGVRPELMAAAREAWRSFFHLPVEAKEAYSNSPSTYEGYGSRLGVEKGALLDWNDYYFLNFLPLALKDLNKWPSLPSNIREVVDEYGEELVKLGERLMRILSSNLGVNEEQLQEAFGGEDFSACMRVNYYPKCPRPELALGLSPHSDPGGITILLPDDQVAGLQVHHGDTWITVNALPNAFVVNLGDQMQILSNSIYKSSEHRVIVNSQKERVSLAFFYNPKSDIRIQPLEQLISSTNPPLYPPLSYDEYRLFIRTHGPRGKSYVESHVSLVNG*
>Brassicaceae_Brassica_napus_BnaA05T0435700ZS
MNNQDKIMIEKETTDKIEIKSKNGLNEQELEVKMDNMSDLNKTTNGLGEKWPEPIIRVQSLAESNLATVPDRFIKPPSQRPNETITINNQPEAAAINIPVVDLRSILSGNQEETERISEACREFGFFQVINHGVRPELMAAAREAWRSFFHLPVEAKEAYSNSPSTYEGYGSRLGVEKGALLDWNDYYFLNFLPLALKDLNKWPSLPSNIREVVDEYGEELVKLGESLMRILSSNLGVNEEQLQEAFGGEDFSACMRVNYYPKCPRPELALGLSPHSDPGGITILLPDDQVAGLQVHHGDTWITVNALPNAFVVNLGDQMQILSNSIYKSSEHRVIVNSQKERVSLAFFYNPKSDIPIQPLEQLISSTNPPLYPPMSYDQYRLFIRTHGPRGKSYVESHVSLVNG*
>Brassicaceae_Brassica_napus_BnaA10T0174000ZS
MEKPKFKTVQEVIASGEGLPERYLHTPTGDIESQPLDAPVPEMDIPAIDLILLLSPSDNGRQELSKLHSALSTWGVVQQVMNHGMTEAFLEKIYELTKQFFALPTEEKQKYAREIGSIQGYGNDMILSDDQVLDWIDRLYLTTYPEDQRKLHFWPEIPAGFRETLHEYTMKQQVVIKQFFKGMARSLELDENCFLDMYGENAMMDTRFNLYPPCPRPDKVIGVKPHADGSAFTLLLPDKDVEGLQFLKDGKWYKAPIVPDTILINVGDQIEIMSNGIYKSPVHRVVTNREKERISVATFCVPGADQEIHPVEALVTETRPRLYKTVKKYVELYFEYYQQGRRPIEAALI*
>Brassicaceae_Brassica_napus_BnaC02T0537300ZS
MAEPVPSKFQGTSPVDFPIVDLSNPNEDLVARAVVKASETWGMFQVVNHGIPTELMRRLKELGTEFFELPEKEKEAVARPADSTDLEGYTTDYKKDGEGRKTWADHLFHRIWPPSRINYRFWPKNSPDYREVNEEYAKEIKKLSEKIMGWLSEGLGLHRDALKEGLGGEKVEYLMKIIFYPPCPKLELLYGAPHHTDLNGITFLIADEVDGLQAFQDNKWVDVKYDDSGIVVIIADQIKRMSNGRYKSGEHRATIDTVRTRLSWPVFAEPNLDHVVGPLPELVIDDAPKFKPYVYREYKFLKMNKLPLE*
>Brassicaceae_Brassica_napus_BnaC02T0021300ZS
MSKRNRSKQNKKMNKNKKDVKIETEKSSMMDEWPEPIVRVQSLAESNLSTLPDRYIKPASQRPTMTEDAPAATNIPIIDLEGLFSEDGSSNDVIMAKISEACREWGFFQVVNHGVRPELMDAARENWREFFHLPVNAKETYSNSPRTYEGYGSRLGVEKGAILDWSDYYYLHHLPPRLKDFNKWPSSPPTIREVIDEYGKEVVQLCERIMRVLSSNLGLKEDKFQEAFGGKNIGACLRVNYYPKCPRPELALGLSSHSDPGGMTILLPDDQVFGLQVRKDNTWITVKPHPHAFIVNIGDQIQILSNSTYKSVEHRVIVNSERERVSLAFFYNPKSDIPIQPLQELVSTHNPPLYPPMTFDQYRLFIRTQGPRGKSHVESHVSPR*
>Brassicaceae_Brassica_napus_BnaA02T0020400ZS
MSKRNRSNQNKKMNKNKKDVKIKTEKGSMMDEWPEPIVRVQSLAERNLSTLPDRYIKPASQRPTMTDDAPVATNIPIIDLEGLFSEDGSSDDVVMAKISEACREWGFFQVVNHGVRPELMDAARENWREFFHLPVNAKETYSNSPRTYEGYGSRLGVEKGAILDWSDYYYLHHLPPHLKDFNKWPSSPPTIREVIDEYGKEVVQLCERIMRVLSSNLGLKEDKFQEAFGGKNIGACLRVNYYPKCPRPELALGLSSHSDPGGMTILLPDDQVFGLQVRKDNTWITVKPHPHAFIVNIGDQIQILSNSTYKSVEHRVIVNSERERVSLAFFYNPKSDIPIQPLQELVSTHNPPLYPPMTFDQYRLFIRTQGPRGKSHVESHVSPR*
>Brassicaceae_Brassica_napus_BnaA04T0246000ZS
MVASWPEPIVSVQALSQAGISTVPSRYVKPAHQRPVVYNSDQSGLDMEVPVLDMSDIWRKPEGLRRVRNACEEWGFFQVVNHGVDHMLMESVRGAWREFFDLPVEVKRKYANSPDTYEGYGSRIGVVKDAKLDWSDYFFLNYLPSSIRNPSKWPSQPPKIRELIEEYGEEVRKLCERLVETLSESLGLEPNHLMKAFGGEDKVGANLRANFYPKCPQPHLTLGLSSHSDPGGITIVLPDEKVAGLQVRRGDCWVTIKSVPNALIVNIGDQVQILSNGIYKSVEHQVVVNSGMDRVSLALFYNPRSDIPIGPVKELLTEDQPALYKPIRFDEYRLLIRQKGPSGKNQVDSLLAST*
>Brassicaceae_Brassica_napus_BnaC04T0560800ZS
MVASWPEPIVSVQTLSQAGISTVPNRYVKPVHQRPVYNSDQSGLDMEVPVLDMRDVWRKPEGLRRVRNACEEWGFFQVVNHGVDHALMESVRGAWREFFDLPVEVKRKYANSPDTYEGYGSRVGVVKDAKLDWSDYFFLNYLPSSIRNPSKWPSQPPKIRELIEEYGEEVRKLCERLVETLSESLGLEPNHLMKAFGGEDKVGANLRANFYPKCPQPHLTLGLSSHSDPGGITIVLPDEEVAGLQVRRGDCWVTIKSVPNALIVNIGDQVQILSNGIYKSVEHQVVVNSGMDRVSLALFYNPRSDIPIGPVKALLTKDRPALYKPIRFDEYRLLIRQKGPSGKNQVDSLLAST*
>Brassicaceae_Brassica_napus_BnaA04T0038400ZS
MNIFQDWPEPIVRVQSLSESNLQAIPNRYVKPLSQRPNLLSENYHTKNNPHTAAIPIIDLGGIYTNDITLQAKTFDEISKACRELGFFQVVNHGMSPQLMERAKEIWREFFHLPMELKNMHANSPKTYEGYGSRLGVEKGAILDWSDYYYLHYQPLSLKDYTKWPSLPLHCRETLEDYCKEMVKLCENLMMILSRNLGLQEDRLQNAFGGKDEAGGCLRVNYYPKCPQPELTLGLSPHSDPGGLTILLPDEHVAGLQVRGSDDAWITVEPAPHALIVNIGDQIQMLSNSVFKSIEHRVIVSPAEERLSLAFFYNPKGNVPIEPLKELVTVDSPALYTSTTYDQYRQFIRTQGPRNKSHIDELRSPR*
>Brassicaceae_Brassica_napus_BnaC03T0540700ZS
MDVPIVDLSNPNEDLVARAVVKASEEWGIFQVVNHGIPPELMRRLKEVGTEFFELPETEKEAVAKPEDSMDVEGYRTKYQKDLEGRNAWVDHLFHRIWPPSRVSYRFWPKLPMDYREVHEDYAKHLKKLSEKIMEWLSEGLGLRREALIEGLGGETVEYLMKINYYPPCHDQDLVIGAPDHTDVNGITFLVANEALGLQAFKDNHWIDVKYTTSGIIVIVGDQFHRMSNGKYMSAKHRATMDKEKTRISWPVFVESSLDHEFAPLRELVTGEDNAPKFKPYVYKDFKFRKLKKLPLD*
>Brassicaceae_Brassica_napus_BnaA06T0287300ZS
MDVPIVDLSNPNEDLVARAVVKASEEWGIFQVVNHGIPPELIRRLKEVGTKFFELPETEKEAVAKPEDSVDVEGYRTKYQKDLEGRNAWVDHLFHRIWPPSRVSYRFWPKLPMDYREVNEDYAKHLKKLSEKIMEWLSEGLGLRRTVEYLMKINYYPPCPDQDLVIGAPDHTDVNGITFLVANEALGLQAFKDNHWIDVKYTTSGIIVIVGDQFHRMSNGKYMSAKHRATMDKEKTRISWPVFVESSLDHEFAPLRELITGEDNAPKFKPYVYKDFKFRKLKKLPLD*
>Brassicaceae_Brassica_napus_BnaA02T0404600ZS
MAELVPSKFQGTSPVDIPIVDLSNNEDLVARAVVKASEEWGMFLVVNHGIPTELMRRLKELGTEFFELPEKEKEAVARPADSMDLEGYTTDYEKDKEGRKTWADHLFHRVWPASRINYRFWPKNSPDYRHEEVNEEYAREIKKQSEKIMGWLSEGLGLHRDALKEGLGGETVEYLMKIIFYPPCPKLELLYGAPHHTDLNGITFLIADEVDGLQAYQDNKWVDVKYDDSSIVVIIADQIKRMSNGRYKSGEHRATMDMVRTRLSWPVFAEPNLDHVVGPLPELVVDDAPKFKPYVYREYKFLKMNKLPLE*
>Brassicaceae_Brassica_napus_BnaA03T0183100ZS
MVASWPEPIVSVQALSQAGVSTVPNRYVKPTHQRPVYKSDQSGLDMEIPVLDMSDMWRNPEGLKRVRKACEEWGFFQVVNHGVDHGLMERVRGAWREFFDLPVEMKRKYANSPDTYEGYGSRIGVVKDAKLDWSDYFFLNYLPSSIRNLSMWPSQPPKIRELIEEYGEEVKKLCERLVETLSESLGLEPNHLMKAFGGEDKVGASLRANFYPKCPQPHLTLGLSSHSDPGGITIVLSDENVAGLQVRRGDCWVTVKSVPNALIVNIGDQVQILSNGIYKSVEHQVIVNSGMDRVSLALFYNPRSDIPIGPVEELLTDNRPALYKPIRFDEYRLMIRQKGPSGKNQVDSLLAST*
>Brassicaceae_Brassica_napus_BnaC03T0215100ZS
MVASWPEPIVSVQALSQAGVSTVPNRYVKPTHQRPVYKSDQSGLDMEIPVLDMSDMWRNPEGLKRVRKACEEWGFFQVVNHGVDHGLMERVRGAWREFFDLPVQMKRKYANSPDTYEGYGSRIGVVKDAKLDWSDYFFLNYLPSSIRNLSMWPSQPPKIRELIEEYGEEVKKLCERLVETLSESLGLEPNHLMKAFGGEDKVGASLRANFYPKCPQPHLTLGLSSHSDPGGITIVLSEENVAGLQVRRGDCWVTVKSVPNALIVNIGDQVQILSNGIYKSVEHQVIVNSGMDRVSLALFYNPRSDIPIGPVEELLTDNRPALYKPIRFDEYRLMIRQKGPSGKNQVDSLLAST*
>Brassicaceae_Brassica_napus_BnaC09T0079000ZS
MEVERDQTVSSPTIPIVDLSNLDKELVARAVVKASQEWGVFQVVNHEIPKELIQSLKKVGTHFFELSSEAEKEAVATPANSKDIQGYVTNSQQDIEDKVDRVDHLFHNLPPPTSVDYRYWPKNPPEYRQVNEEYARQVKKLAENILGWLSEGLGLDREALFNQGFGGGEKAVYTMKINYYPPCRPQANLVLGMQPHTDIHGLTLLVPNEIPGLQVFNDNQWFDVEYNPSVINILIGDPIWRMSNGKYKNVLHRTTLNTEKTRMSWVVLLKPPYDMVIEPLKKHTGDGDEAPKFEPITYGEHVERKVRDKLSKAVMSALLI*
>Brassicaceae_Brassica_napus_BnaC03T0540900ZS
MVHTTTFHYLNQTSNRPPSASSPSTIMEVKRYQPTSPPSETIPIVDLSNPEEELVSRAVVKASQEWGVFHVVNHGISMDLIRRLKEVGKQFFELPETEKKAVAKPDDSQDFEGYTRNLKYTEGEVWADNLFHRILPQSCINYKYWPRNPPEYREVIEEYTKETKKLSERLLGFLSEGLGLRHEALKEGLGGEKSEYVLRINNFPPNPQPDATLGLPEHTDIVALALIVTNEVPGLQVFHEGHWFDVQYVPSSITVTIGDQILRLSNGKYKNVLHRVTVDKEKQRMSWPVFVDANPDVVIRPLPELITGDNPSMFKSIICKDFKYRRLYKLPVD*
>Brassicaceae_Brassica_napus_BnaA06T0287200ZS
MEVKKYQHTSPPSEMIPIVDLSNPDEELVSRAVVKASQEWGIFHVVNHGISMDLIRRLKEVGSQFFELPETEKKAVAKPDDSQDFEGYTRNLKYTEGEVWAENLFHRILPQSCINYKYWPRNPPQYREVTEEYTKETKKLSERLLGLGGEKSEYVLRINNFPPNPQPDATLGLPEHTDIVALALIVTNEVPGLQVFHEDHWFDVQYVPSSITVTVGDQILRLSNGKYKNVLHRVTVDKEKQRMSWPVFVDANPDVVIRPLPELITGDNPSMFKPIVCKDFKYRRLFKLPVD*
>Brassicaceae_Brassica_napus_BnaA01T0307000ZS
MMILYLRFLSSHKLVKTGFFQVINHGLEVDVVDDIEKVAKEFFEMPLEEKQKYPMEPGTVQGYGQAFIFSEDQKLDWCNMFALGVHPPSIRNPKLWPSKPARFSESLKGYSKEISKLCKRLLTYIAISLGLKKETFEEMFGEAVQAVRMNYYPPCSSPDLVLGLSPHSDGSALTVLQQSKDSCVGLQILKDNTWVPVLPLPNALVINIGDTVEVLTNGKYKSVEHRAVTNRERERLTIVTFYAPNYEVEIEPMGELVDDETNPCKYRSYNHGDYSYHYISNKLQGKKSLDFAKILN*
>Brassicaceae_Brassica_napus_BnaA09T0085100ZS
MEVERDQTVSSPTIPIVDLSNLDKELVARAVVKASQEWGVFQVVNHEIPKELIQSLKKVGTHFFELSSEAEKEAVATPANSKDIQGYVTNSQQDVEDKVNEEYARQAKKLAEKILGWLSEGLGLDREALFNQGFGGGKKAVYTMKINYYPPCRPQANLVLGMQPHTDIHGLTILVPNEIPGLQVFKDDQWFDVEYNPSIINILIGDPIWRMSNGKYKNVLHRTTLNTEKTRMSWVVLLKPPYDMVIEPLMKHTGDGDEAPKFKPITYGEHVERKVRDKLQKRS*
>Brassicaceae_Brassica_napus_BnaC08T0286600ZS
MVVERDQDIPSSRVPIIDLSNPDQELVARAVVKASEEWGVFQLINHGITTELIQRLQDVGRRFFELSEAEKKDVAKLDDSREGYARRYTLDLEKRIGTVDQLFHNVWPPSAVNYSYWPKNPQDYREVNEEYTRQVKMLSEKIMEWLSEGLGLRREAINEVVGGEYLLNVNYYPPCPHPDVIEGLDAHTDISGLTLLLTNEIPGLQVFKDDQWIDVEYIPFAVIVNISDQILRISNGKYKSVLHKTTVDKEKTRMSWAVLVRPTNDMVVGPFTELIGDDPPKFKSMVYKDYIYRKVRNLPFVDLDS*
>Brassicaceae_Brassica_napus_BnaA06T0169300ZS
MVAERDQDIPSSRIPIIDLSNPDQELVARAVVKASEEWGVFQLINHGIPTELIQRLQNVGRRFFELSEGEKNEVAKLDDSREGYARRYALDLEKRIGTVDQLFHNVWPPSAVNYSYWPKNPQDYREVNEEYTRQVKMLSEKIMEWLSEGLGLRREAINEVVGGEYLLNVNYYPPCPHPDVIEGLDAHTDISGLTLLLTNEIPGLQVFKDDQWIDVEYIPFAVIVNISDQILRISNGKYKSVLHKTTVDKEKTRMSWAVLVRPTNDMVVGPFTELIGNDPPKFKSMVYKDYIYRKVRNLPFVDLDS*
>Brassicaceae_Brassica_napus_BnaC04T0508000ZS
MSGGYARKYTLDLEKRRGTVDQLFHNIWPPSAVNPKNPQDYREVNAECTKHVKMLSEKIMEWLSEGLGLRREAINEVVGGEYLLNVNYYPPCPHPDVIRGLNPHTDVSGLTLLITNEIPGFQVFKDDQLIEVEYIPFAVIVNISDQILSVLHQTTVDKERIRMSWVVLVRPTKDTVVGPFPELIGQDDPPKFRPMLYKDYIYRKTTLCKQLHNATYANLME*
>Cucurbitaceae_Cucurbita_maxima_Cmaxima_rna-XM_023137542.1
MEVGRVQDIASSALFSGSIPAEFVRPDPEQPGITTVKGQLLAVPVIDFKNPDEDSVIKAIDDASRNWGMFQIINHDIPNEAIAHLQAVGKAFFELPPEEKEVYAKPPDSKSVEGYGTKLQKEVDGKKGWVDHLFHIIWPPSAINFKFWPQNPPSYRVANEEYRKHLHGVVDKLFRSLSLGLGLEGHELKQSAGGDKLVYLLKINYYPPCPCPDLALGVPAHTDMSTITILVPNDVQGLQAFRDGHWYNVNYIPNALVIHIGDQIEILSNGKYKSVLHRTTVKKDRARISWPVFLEPPPEFEVGPHPKLVDQDNPPKYKTKKYGEYAYCKLNKIPQ*
>Cucurbitaceae_Cucurbita_maxima_Cmaxima_rna-XM_023134047.1
MELEKVQDIASAVLAAGTLPAQFIRQETEQPGITTVKGQTLAVPVVDFSNPDQHSVIQAIDDASRHWGMFQIINHNIPNEAIAHLQAVGKEFFELPTEEKEVYAKPPGSKSVEGYGTKLQKEVGGKKDWVDHLFHIIWPPSAINFKFWPQKPPSYRAANEEYRKHLHGVVDKLFRSLSLGLGLEEHELKQSSGGDDLVYLMKINYYPPCPRPDLALGVAPHTDMSVITILVPNDVQGLQAFKDGHWYDVNYIPNALVIHIGDQIEILSNGKYKSVLHRTTVNKEKARISWPVFLEPPAEFEVGPHPKLVNEDNPPKFKTKKYGEYAYCKLNKIPQ*
>Cucurbitaceae_Cucurbita_maxima_Cmaxima_rna-XM_023127601.1
MSWPEPVVCVQSLAESGIKTIPVRYVKPPCQRPGGAAMESVEVQRNIPMVDMAKLESAAAVRDMAEACQEWGFFHVINHGISGELMECVKESWKQFFDQPLDLKKQYANSPMTYEGYGSRLGIEKGAILDWSDYFFLNYMPTSLRNPAMWPAFPPSSKKLIEEYGSEVVKLCGKLMKRLSVGLGLKEEYLLNAFGGEEGIGACMRANMYPKCPQPDLTLGLSPHSDPGGMTILLPDHNVPGLQVRKGDNWITIDPIPNALIVNIGDQIQVLSNAIYKSVKHRVIVNSNKDRVSLAFFYNPKSDLIIEPAKELVTEERPALFPRMTFDEYRLHIRKRGICGTSQHEQSLKST*
>Cucurbitaceae_Cucurbita_maxima_Cmaxima_rna-XM_023118004.1
MAPVPSSPVNVGHIDDVQELRKFKPNTIPERFIRGVQERPTPPTALISSSDLPTIDLSKLLKGNRDEILQLASACEEWGFFQVINHGIALNLLESIEGEAMEFFGLPLEEKQKYRMAPGTVQGYGQAFVFSEHQKLDWCNMFALGVIPDSIRNPLLWPKKPTNFSNTVEIYSKEARKLCQNLLKYIALGLGLKEDVFEKAFGVAVQAIRMNYYPPCSRPDLVLGLSPHSDGSALTVLQQGKGNSVGLQILKDDKWVPVQPLPNALVINIGDTMEVVTNGRYKSVEHRAVTHKQTDRLSIVTFYAPSYDIELGPMPEFVDKNNPCKYRRYSHGEYSKHYVTNKLQGKKTLEFAKIPTKNSY*
>Cucurbitaceae_Cucurbita_maxima_Cmaxima_rna-XM_023115812.1
MSCLGSWPEPVVCVQSLAESGIRTIPVRYVKPPSQRPSGAAVKRNVWRNIPVVDMEKLQSAAEVTAMAEACKEWGFFHVINHGINGEMMECLKDKWTQFFHQPLDLKRQYANSPTTYEGYGSRLGIEKGAILDWSDYFFINYLPVSLRNTAKWPAFPPSKELIEEYGKEMVKLCEKVMKGLSMGLGLEEEYLLKAFGGEEGIGACMRANMYPKCPQPDLTLGLSPHSDPGGITILLPDHNVPGLQVRKGDDWITIDPIPNALIVNVADQIQVLSNGIYKSVNHRVIVNSNKDRVSLAFFYNPRSDLIIEPAKVLVTEERPALFPPMTFDEYRLQIRKRGICGTLQQEQSI*
>Cucurbitaceae_Cucurbita_maxima_Cmaxima_rna-XM_023128595.1
MEIQLLSSGTRHESLPEKYERPESDRPRLSEVCSLENVPIIDLGCEDRAWMVAQVGEACKCYGFFQVRNHGVSKELVERTIGVGNAFFGLPLEEKLKLYSDDPSKTVRLSTSFNVRKEEFHNWRDYLRLHCYPLSKYLPHWPTNPPLFRDVVSEYCVQVRELGYTIQELISESLGLHKDYIREVLGEQGQHMAVNYYPPCPQPELTYGLPAHTDPNALTILLQDQHVAGLQVLKDGKWLAVSPEPDAFVVNIGDQLQALSNGVYKSVWHRAVVNVDKPRLSVASFLCPCDDALISPAPPLTRHGPPAIYRGFTYAEYYSKFWSRNLDERHCLELFKNHSPP*
>lcl|CM008434.1_cds_PHU19648.1_10799
MEVARVQAVASITKGMDTIPSEYIRSESERPAATMLHGVVLQVPVIDLSDVDANEGKIVKEIAKASKEWGIFQVINHGIPDEVIVNLQKVGKEFFEELPQEEKELIAKNPSSQSIEGYGTSLQKEVEGKKGWVDHLFHKIWPPSAINYCYWPKNPPSYREANEEYAKRLREVVNKMFKSLSLGLGLEAHEMMEAAGGEDIVYLLKINYYPPCPRPDLALGVVAHTDMSYITLLVPNEVQGLQVFKDGHWYDVNYITNALIVHIGDQVEILSNGKYKSVYHRTTVNKDKIRMSWPIFLEPPSEHEVGPIPKLVNEANPPKFKTKKYKDYVYCKLNKLPQ*
>lcl|CM008431.1_cds_PHU28327.1_420
MVSEVVPTPSRVESLAKSGIKAIPKEYVRPQEELNGIGNIFEEENKDDGPQVPMIDLTEIDSEDKEIRKKCHQDLKKAATEWGVMHLVNHGIPDELINRVKVAGGTFFDLPVEEKEKYANDQPSGNVQGYGSKLANSACGQLEWEDYFFHCVFPEDKRNLAIWPKTPADYIPATSEYAKQIRNLATKIFAVLSIGLGLEEERLEKEVGGIEDLLLQMKINYYPKCPQPELALGVEAHTDVSALTFILHNMVPGLQLFYEGKWVTAKCVPNSIIMHIGDTIEILSNGKYKSILHRGVVNKEKVRISWAIFCEPPKEKIILKPLPETVTKAEPPRFPPRTFAQHMAHKLFRKDDQDAAAEHKLFKKDDQDSAAEQKASKKDDHDVVAELKVLKEDEQAAAAAAHKVFEKDNQDVDAKHEVLKNVAAKESE*
>lcl|CM008439.1_cds_PHU06550.1_23039
MFKCLSLGLGLEAHEMMEAAGGEDIVYLLKINYYPPCPRPDLALGVVAHTDMSCITLLVPNEVQGLQVFKDSHWYDVNYIPNALIVHIGDQVEILSNGKYKSVYHRTTVNKDKTRMSWPVFLEPPSEHEVGPIPKLVNEANPPKFKSKKYKDYVYCKLNKLPQ*
>Gotom.A05G252600.1
MEVERVQEIANFSKETIPEEFIRTTYEQPALTTVQGTVLEVPVIDLSDPDEEKVVRAIVDASSNWGMFQVVNHGIPHETVRKLKEVGKAFFELPPQEKEAYAKSPGSQSIEGYGTKLQREVEGKKAWVDHLFHKIWPPSEINYQFWPKNPPSYRKNNEEYAKHMHGVVDKLFRCLSLGLGLEGNEMKEAMGGDNMVYLLKINYYPQCPQADLALGVPAHTDMSAITILVPNDVQGLQACKDDHWYDVEYIPNALIVHIGDQIEIVSNGKYKSVLHRAKVNKEKTRISWPVFVEPPSDLEVGPHPKLVNEANPPKFKSKKYSQYCFCKLNKTPQ*
>Gotom.D05G256300.1
MGVERVQEIANFSKETIPEEFIRTTYEQPALTTVQGTVLEVPVIDLSDPDEEKVVRAIVDASSNWGMFQVVNHGIPRETVGKLKEVGKAFFELPPHEKEAYAKSPGSQSIEGYGTKLQREVEGKKAWVDHLFHKIWPPSEINYQFWPKNPPSYRKNNEEYAKHMHGVVNKLFRCLSLGLGLEGNEMKEAMGGDSMVYLLKINYYPQCPRPDLALGVPAHTDMSAITILVPNDVQGLQACKDDHWYDVEYIPNALIVHIGDQVEIVSNGKYKSVLHRAKVNKEKTRISWPVFVEPPSDLEVGPHPKLVNEANPPKFESKKYSQYCFCKLNKTPK*
>Gotom.A05G441500.1
MEVERVQAIVSSSLTEDNIPTEFIRPEDEQPAITTFHGPIPDIPVIDFSDPDQDNIIRLIAKASRDWGIFQVVNHGIPLDLIQTLQLVGKQFFNLPPEEKEVYAKPPSAHTIEGYGSKVGEDVNGKKNWSDHLFHRIWPASCINHQFWPKNPPSYRAVNEEYAQEVRKVVDKLFKWLSIGLGLEADVLKEGAGGEEIEYLMKINYYPPCPRPDLTLGVASHTDLSAMTVLVPNEVPGLQVFKDDHWIDAKYIPGALIVHIGDQIEILSNGKYKAVLHRTTVDKKKTRMSWPVFLEPPGEFVVGPLPQLVDPQNPPKYKPKKFKDYSYCKLNKLPQ*
>Gotom.D04G027900.1
MEVERVQAIVSSSLTEDNIPTEFIRPEDEQPAITTFHGPIPDIPVIDFSDPDQDNIIRLIANACRDWGIFQVVNHGIPFDLIQTLQLVGKQFFNLPQEEKEVYAKPPSAHTIEGYGSKVGEDVNGKKNWSDYLFHRIWPASCINHQFWPKNPPSYRAVNEEYAQEVRKVVDKLFKWLSIGLGLEADVLKEGAGGEEIEYLMKINYYPPCPRPDLTLGVASHTDLSAMTVLVPNEVPGLQVFKDDHWIDAKYIPGALIVHIGDQIEILSNGKYKSVLHRTTVDKKKTRMSWPVFLEPPGEFVVGSLPQLVDPQNPPKYKPKKFKDYSYCKLNKLPQ*
>Gotom.D04G027800.1
MEVERVQAIVSSSLAKDNIPLEFVRPEDEQPAITTFHGLIPDIPVIDFNHPDQDHIIHLIANASRDWGIFQVVNHGIPFHLIQKLQQVGKEFFDLPQEEKEVYAKPPGALTLEGYGSKIGKDVNGKKNWADHLFHKIWPASCINHQFWPKNPPSYRPVNEEYAQEVRKVVDKLFEWLSMGLGLEADVLKQGVGGEEIEYMMKINYYPPCPRPDLTLGVTSHTDLSAMTVLVPNEVPGLQVFKDGHWIDAKYIPGALIIHIGDQIEILSNGKYKAVLHRTTVDKEKTRMSWPVFLEPPGEFVVGPLPQLLDPQIPPKYKPKKFKDYSYCKFHKLPQY*
>Gotom.A05G441700.1
MEVERVQAIVSSSLAKDNTPLEFVRPEDEQPAITTFHGPIPDIPVIDINHPDQDHIIHLVANASRDWGIFQVVNHGIPFDLIQKLQQVGKEFFDLPQEEKEVYAKPPGALTLEGYGSKIGEDVNGKKNWADHLFHKIWPASCINHQFWPKNPPSYRAVNEEYAQEVRKVVDKLFKWLSTGLGLEADVLKQGVGGEEIEYLMKINYYPPCPRPDLTLGVTSHTDLSAMTVLVPNEVPGLQVFKDGHWIDAKYIPGALIIHIGDQIEILSNGKYKAVLHRTTVDKEKTRMSWPVFLEPPGEFVVGPLPQLVDPQLPPKYKPKKFKDYSYCKFHKLPQY*
>Gotom.A08G207400.1
MVTSVLPRVESLASSGIQSIPKEYIRPQEELTSIGNVFEEEKKEEGPQVPTIDLTEIESEDKEVQERCRQELKKAAMEWGVMHLVNHGISEELMDRVRKVGQKFFELPVEEKEKYANDQSSGNVQGYGSKLANNASGQLEWEDYFFHLIFPEDKRDLSIWPKIPSEYTEVTSEYARQLRALASKILSALSICLGLEEGRLEKEVGGVEELLLQLKINYYPKCPQPELALGVEAHTDISALTFILHNMVPGLQLFYQGKWVTAKCVPNSIIMHIGDTIEILSNGKFKSILHRGLVNKEKVRISWAVFCEPPKDKIILKPLPETVSETEPPLFPPRTFAQHIEHKLFRKTQDNLSN*
>Gotom.D08G222100.1
MVTSVLPRVESLASSGIQSIPKEYIRPQEELTSIGNVFEEEKKEEGPQVPTIDLTEIESEDKEVRERCQQELKKAAMEWGVMHLVNHGISEELMDRVRKVGQKFFELPVEEKEKYANDQSSGNVQGYGSKLANNASGQLEWEDYFFHLIFPEDKRDLSIWPKIPSEYTEVTSEYARQLRGLASKILSALSICLGLEEGRLEKEVGGVEELLLQLKINYYPKCPQPELALGVEAHTDISALTFILHNMVPGLQLFYQAKWVTAKCVPNSIIMHIGDTIEILSNGKFKSILHRGLVNKEKVRISWAVFCEPPKDKIILKPLPETVSETEPPLFPPRTFAQHIEHKLFRKTQDNLSN*
>Gotom.A05G441500.2
MEVERVQAIVSSSLTEDNIPTEFIRPEDEQPAITTFHGPIPDIPVIDFSDPDQDNIIRLIAKASRDWGIFQVVNHGIPLDLIQTLQLVGKQFFNLPPEEKEVYAKPPSAHTIEGYGSKVGEDVNGKKNWSDHLFHRIWPASCINHQFWPKNPPSYRAVNEEYAQEVRKVVDKLFKWLSIGLGLEADVLKEGAGGEEIEYLMKINYYPPCPRPDLTLGVASHTDLSAMTVLVPNEVPGLQVFKDDHWIDAKYIPGALIVHIGDQIEF*
>Gotom.A12G255600.1
MRGRLPPALWSAFGDQGSETVKRGENGKPPPLPKLASDDGEGPTTTTASEADSEACEVEWLRTWGNGASGQVGGVVWFVWVGLLVWARAKWARTEYIRPKEELASIGNVFEEEKKGGPQVPTIDLKDIESEDIKVRERCLQELKKAAMEWGVMHLVNHGISDQLMDRVRIAGQKFFELPIEEKEKYANDQASGKIQGYGSKLANNASGKLEWIDYFFHLVFPEDKRDLSIWPKTPSEYTECSEVTSEYARQLRGLASKILSALSLCLGLEEGRLEKEVGGLEELLLQMKINYYPKCPQPELALGVEAHTDVSALTFILHNMVPGLQLFYEGKWITAKCVPNSIIMHIGDTIEILSNGKFKSILHRGLVNKEKVRISWAVFCEPPKEKIILKPLPKTVSETEPPLFPPRTFAQLIQHKLFKKT*
>Gotom.A09G193900.1
MNRLMSWPEPVVRVQSLSENGIRTIPDRYIKPISDRPALKSEIHDHLDVPVIDLQNLFDKDPALHQETSRRISSACRDWGFFQVVNHGVSHELMKRTRAVWRDFFELPLEVKQQYANSPSTYEGYGSRLGIEKGAILDWSDYFFLNYLPVTLRNQSKWPAQPASCRELVAKYGAQVTKLCGRLLKAMSINLELKEDYLQNAFGGDEMGACLRVNFYPKCPQPELTLGLSSHSDPGAITILLPDPDVAGLQVRKGGKWITVKPFPNAFIVNVGDQIQVLSNAIYKSVEHRVIVNSEKDRVSLAFFYNPKSDLLIEPAKELVNEDRPALYKPMTYDEYRLYIRMNGPSGKTQIESMKSNR*
>Gotom.D09G193000.1
MNSLMSWPEPVVRVQSLSENGIGTIPDRYIKPISDRPALKSEIHDHLEVPVIDLQNLFGKDPALHQETSRRISSACRDWGFFQVVNHGVSHELMKRTRAVWRDFFELPLEVKQQYANSPSTYEGYGSRLGIEKGAILDWSDYFFLNYLPVTLRNQSKWPAQPVSCRELVAKYGAQITKLCGRLLKAMSINLELKEDYLQNAFGGDEMGACLRANFYPKCPQPELTLGLSSHSDPGAITILLPDPDVAGLQVRKGGKWITVKPFPNAFIVNVGDQIQVLSNANYKSVEHRVIVNSDKDRVSLAFFYNPKSDLLIEAAKELVNEDRPALYKPMTYDEYRLYIRMNGPCGKTQIESMKSNR*
>Gotom.A01G267200.1
MMNCLQSWPEPVVRVQSLSESGIRAIPERYIKPPSDRPGFEKQEHVDIPVVDLKNMFSHDHTLHEETLKVISSACKEWGFFQAVNHGISHELMKRTREVWREFFNLPLEVKQEYANAPTTYEGYGSRLGVQKGAILDWSDYFFLHYLPVYLRNPSKWPSLPSSCRDLISEYGAEVEKLCGRLLKAMSISLGLKEDYLQNAFGGEDIGACLRVNFYPKCPQPDLTLGLSSHSDPGGLTLLLPDHDVAGLQVRKNGKWITVKPVPNAFIVNVGDQIQVMSNAIYKSVEHRVIVNSAKDRVSLAFFYNPKSDLLIEPAKELVSEDRPALYSPMTFDEYRLYIRTYGPCGKTQVEFSESNR*
>Gotom.D01G276100.1
MMNCLQSWPEPVVRVQSLSESGIRAIPDRYIKPPSDRPGFENQEHVDIPVVDLKNLFSHDRTLHEETLKLISSACKEWGFFQAVNHGISHELMKRTREVWREFFNSPLEVKQEYANAPTTYEGYGSRLGVQKGAILDWSDYFFLHYLPVHLRNPSKWPSLPSSCRDLISEYGAEVVKLCGRLLKAMSISLGLKEDHLQNAFGGEDIGACLRVNFYPKCPQPDLTLGLSSHSDPGGMTLLLPDHDIAGLQVRKNGNWITVKPVPNAFIVNVGDQIQVMSNAIYKSVEHRVIVNSVKDRVSLAFFCNPKSDLLIEPAKELVSEDRPALYSPMTFDEYRLYIRTYGPRGKTQVEFSGSNR*
>Gotom.D10G315200.1
MMNSLQDWPEPIVRVQSLSESGLPMIPDRYVKPLSDRPSSNRPENGDANIPIIDLTGLTDDETELSRSTMDRISSACRDWGFFQVVNHGVSPGLLDQARETWRSFFHLPMEIKQAYANSPKTYEGYGSRLGIEKGAILDWSDYYYLHYLPLTLKDYNKWPGSPDYCREVIDEYGKELVKLGGRIMKVLSINLGLNESHLQNAFGGENIGACVRVNFYPKCPQPDLTLGLSSHSDPGGLTILLPDPEVPGLQVRKDDRWITVKPARHAFIVNIGDQIQVLSNANYKSVEHRVIVNSGVERLSLAFFYNPKSDIPIKPVRELVSADKPALYPPMTFDEYRLFIRLNGPKGKSQVESLKSPRCH*
>Gotom.A12G241000.1
MDTKVVSRGFAGSLPVDSVQALASKNLKNIPSRYIRPEVEFEVVSIGESQQIPVIDMSKLDRDDEQKKLHQACKDWGFFQLINHGIADEVIEKMKIDTQEFFKLPLEEKLAYAQLPNEIEGYGQTLVRSADQKLDWNDMLFLFPLPVPLRNMRFWPTNPPSFRETFDKYSTELQKVTIYLIKRIAKNLGTDPEMLSSFFEDGVQAIRTNYYPPCAEASKVFGASPHSDSTGLTLLLQVNEVEGLQIKKDEKWVPVKPIPGALIVKIGDIIEIMSNGEYKSIEHRVVVNQEKERLSMAAFHRPKVGTEIGPLADLVRTNKAQYKTMSLEEFLRLRRSRKVRGKHLLNQMKL*
>Gotom.D12G265700.1
MDHVRIVGQKFFELPIEEKEKYANNQASGKIQGYGSKLANTASGQLEWIDYFFHLVFPEDKRDLSIWPKTPSEYTEVTSEYARQLRGLARKILLALSLCLGLEEGMLEKEVGGLEELLLQMKINYYPKCPQLELALGVEAHTDVSALTFILHNMVPGLQLFFEGKWITAKCIPNSIIMHIGDTIEILSNGKFKSILHRGLVNKEKVRISWIVFCEPPKEIILKPLPETVSETEPPLFPPRTFAQLIQHKLFKKT*
>Gotom.D10G315200.2
MMNSLQDWPEPIVRVQSLSESGLPMIPDRYVKPLSDRPSSNRPENGDANIPIIDLTGLTDDETELSRSTMDRISSACRDWGFFQVVNHGVSPGLLDQARETWRSFFHLPMEIKQAYANSPKTYEGYGSRLGIEKGAILDWSDYYYLHYLPLTLKDYNKWPGSPDYCREVIDEYGKELVKLGGRIMKVLSINLGLNESHLQNAFGGENIGACVRVNFYPKCPQPDLTLGLSSHSDPGGLTILLPDPEVPGLQVRKDDRWITVKPARHAFIVNIGDQIQVGILAFH*
>Bradi3g57910.1
MAEARQSVQALASSPGAAIIPPEFVRPAHERPGATTFRGDAPAPEIPVIDMSLSWPAAGARMAEAARDWGIFQVVNHGIPASAVAELQRVGREFFSLPQEHKSRYAMDPASGKTQGYGSMSLQQKDNHDKKKTPTTWVDFFFHNVSPPAMVDHRLWPGSGSDNGYKEANEEYARHVQRLTRELFGQLSAGLGLEESAMWEALGGEDVVLLQKINFYPPCPQPELTLGVAPHTDMSALTVLVPNDVPGLQVFKDGRWHDVRYVPGALIIHIGDQIEILSNGRYKAVLHRTTVSKDKTRMSWPVFVEPPAEHAVGPHPQFVTDENPAKYKAKKFRDYKHCKINKLPQ*
>Bradi1g65590.1
MSSSSCFNGGAGWPEPVVRVQAVSDTCGETIPERYVKPPSERPTSSSSQPGPGGNNNDIPVVDMSMPDAAETARAMDAACREWGFFQVVNHGVRPELLRRARASWRGFFRQPASVRERYANSPATYEGYGSRLGTAKGGHLDWGDYYFLHLLPPALKSHHKWPSLPSTLREATEEYGEEVVKLCRRVTRMLSEGLGLDGGRLQAAFGGEGGEGACMRVNFYPRCPQPELTLGVAAHSDPGGLTMLLVDDHVRGLQVRNKDGHWITVDPVPDAFIVNVGDQIQVLSNAAYKSVEHRVTVSAAEERLSLAFFYNPRSDLPVAPMPELGPPLYPEMTFDEYRAHIRRRGLSGKAQLQALQTAARSARAAS*
>lcl|KV777786.1_cds_OEL22833.1_16148
MEMAMAMESPPTLPPVPQQLPARVEALSLSGLSAIPPEYVRPADERADLGDAFDLARTHAHDHTAPRIPVVDISPFLMLDSSSSSSKDDHKKRQREECVEAVRAAAADWGVMHVAGHGIPAELMDRLRAAGSAFFALPIQAKEAYANDPAAGRLQGYGSRLATNASGQREWEDYLFHLLHPDSLADHALWPAHPPDYVAATRDFGRRIREVASTLLAILSMGLLGPDHGDALEKELTRAGDEDLLLQLKINYYPRCPQPELAVGVEAHTDVSALSFILHNGVPGLQVRHDGRWVTARDEPGTLIVHVGDALEILSNARYTSVLHRGLVNREAVRVSWVVFCEPPPDAVLLRPLPELVTPDQPARFTPRTFKQHLDRKLFKKKQQQDQQQDGDGGHDDHAPPAHTN*
>lcl|NW_010966177.1_cds_XP_010547691.1_22568
MEVERVQDIASSSLLSDAIPSEFIRSEKEQPLITTYRGPAPKIPVIDLADPDEERVARAVVEASREWGIFQVVNHGIPAELIRRLQEVGKQFFELPAADKEAVAKPADAKDIEGYGTKLQKDLEGKKAWVDHLFHRIWPPNRINYRFWPNNPPEYREVNEEYAGHVKMLSERIMGWLSEGLGLRREALKEGIGGEAAEYMMKINYYPPCPRPDLALGVPAHTDLSALTLLVPNEVPGLQVFKDDHWFDAEYIPSAVIVHIGDQILRLSNGAYKNVLHRTTVDKEKTRMSWPVFVEPKADMVVGPLPELTGGDNPPKFKPFAFMDYSYRKLNKLPLD*
>lcl|NW_010965372.1_cds_XP_010538778.1_14607
MVATTRVESLVNSGIESVPKEYIRPKEELMSIGDIFQEEKNEEGPQLPTIDLQAIDSEDETVRRKCMEELRNAAMEWGVMHLINHGIPEDLIERLKKSGEGFFRLPVEEKEKYANDQAAGKIQGYGSKLANNASGQLEWEDYFFHLVFPEDKRDLSLWPKTPSDYTEVTSDYAKRLRALAGKIFSCLSVGLGLEPERLEKEVGGMEELLLQMKINYYPKCPQPELALGVEAHTDVSALTFILHNMVPGLQLFYEGKWVTAKCVPNSIIMHIGDTLEILSNGAYKSILHRGLVNKEKVRISWAVFCEPPKEKIVLKPLPETVTAESPAKFPPRTFAQHIHHKLFRKAQEDEDGKLATKEDAN*
>lcl|NW_010965372.1_cds_XP_010538776.1_14606
MVATTRVESLVNSGIESVPKEYIRPKEELMSIGDIFQEEKNEEGPQLPTIDLQAIDSEDETVRRKCMEELRNAAMEWGVMHLINHGIPEDLIERLKKSGEGFFRLPVEEKEKYANDQAAGKIQGYGSKLANNASGQLEWEDYFFHLVFPEDKRDLSLWPKTPSDYTEVTSDYAKRLRALAGLEPERLEKEVGGMEELLLQMKINYYPKCPQPELALGVEAHTDVSALTFILHNMVPGLQLFYEGKWVTAKCVPNSIIMHIGDTLEILSNGAYKSILHRGLVNKEKVRISWAVFCEPPKEKIVLKPLPETVTAESPAKFPPRTFAQHIHHKLFRKAQEDEDGKLATKEDAN*
>lcl|NW_010960187.1_cds_XP_010528915.1_603
MVSTIGISWPEPVVSVHALSQTGITTVPDRYVKPANQRPVMRTNPFDDELDIPVVDLSDLWSTDHDPSRRIETLRRVGNACREWGFFQAVNHGVSHALLGCVRESWREFFGLPAEEKRRFANSPATYEGYGSRLGVDKGAVLDWSDYFFLHHTPSSLMNPSKWPSQPPRIRELIGEYGEEVRKLCERLMETLSESLGLEPKYLMKAFGGEDKVGACLRTNFYPKCPQPDLTLGLSSHSDPGGITVLLPDDNVTGLQVRHLDRWVTVKPIPNAFIVNIGDQIQIISNGIYKSVEHRVIVNSVKDRVSLAFFYNPRSDIPIEPAKDLLTEDEPALYRPVKFDEYRLLIRQKGPSGKHQVESLLANI*
>lcl|NW_010965122.1_cds_XP_010534603.1_10771
MTNMFQDWPEPVVRVQSLSESNLRTIPDRYIKPLSLRPTLTTHSALTVPIIDLSFISSADKSLRDETMDKISRACREWGFFQVVNHGVSPRLMDRAKEAWREFFHLPMELKQVHANSPRTYEGYGSRLGVEKDAPLDWNDYYFLHYRPSSLKDYAKWPSLPLGCRKVIEDYCKEQVKLCEKLLRILSVNLGLKEDRLQNAFGGTDEAGACMRANYYPKCPQPELTLGLSPHSDPGGLTVLLPDDHVAGLQVRRSDQWITIEPAPHALIVNIGDQIQVLSNAIYKSVEHRVMVNSAKERVSLAFFYNPKGDVMIEPLDEIVTVDSPAIYFSPMTYDQYRLFIRTQGPQRKSHLDVLTSPR*
>lcl|NW_010960187.1_cds_XP_010535715.1_141
MNVSSQTETRTWIEKEFCPIAYELSHLILDLNLFFYLTHLTTSLSPPLLSSSPSDQHKKKRAKTMMNMFQDWPEPVVRVQSLSESNLETIPGRYIKPPSLRPTIISDHLHTIPVIDLSSVYTDDITLREETLAEISRACREWGFFQVVNHGVSPRLMERAKEAWREFFHLPMEIKQVHANSPVTYEGYGSRLGVEKDAPLDWCDYYFLHYLPSSLKDYTKWPSSPPNCREIIEDYCKEQVELCEKLMKILSINLGLNEDRLQNAFGGTRNAGACMRVNYYPKCPQPELTLGLSPHSDPGGLTVLLPDDHVPGLQVRRSDHWVIIKPDPHALIVNIGDQIQVLSNAIYKSVEHRVVVSSARERGSLAFFYNPKGDIPMEPLRELLTENSPAFYSPMTFDQYRLFIRTRGPQSKSHVDLLRSPR*
>lcl|NW_010964923.1_cds_XP_010533099.1_9419
MAPAPLSPIKVGHIEDVQELQKSKPNKVPERFIREGNERPAFVISQESASSDIPVIDLSNFSSPGLDDFLSETLRLSHACEEWGFFQVINHGIEMEVIEEMEKAAKEFFGMPLEEKQKYPMEPGTVQGYGQAFIFSEDQKLDWCNMFALGLHPPSIRNPKLWPTKPVRFSEALEKYSREVRKLCEGLLRNIARSLGVKEGRFEEIFGEAVQAVRMNYYPPCSRPDLVLGLSPHSDGSALTVLQQSRDSCVGLQILKDSMWVPFQPLPNALVINVGDTIEVLTNGKYKSVEHRAVTHRERDRMTIVTFYAPSYEVEVGPMAEFVDDETNPCKYRRYNHGEYSHHYVSNKLQGKKSLDFAKISTI*
>lcl|AWUE01024755.1_cds_OMO49859.1_35436
MEVERVQDIANLSKGTIPEEFIRTTTEQPGVTTVQGTVLEVPIVDLSDPDEQKVLKAIDNASRNWGMFQVTNHGIPEESIRNFQEVGKFFFELPQEEKEVYAKPEGSKSIEGYGTKLQRELEGKKAWVDHLFHKIWPPSEINYQVWPKNPPSYREANEEYTKHMHGVVNKLFRLFSLGLGLEEHEVKKAMGGDDLVYLLKINYYPPCPRPDLALGVPAHTDMSAMTILVPNDVQGLQASKDGQWYDVKYIPNALIVHVGDQLEIVSNGNYKSVLHRSIVNKEKARISWPIFFEPPADLEVGPHPKLINEGNPPKYKTKKFSDYCYCELNKIPQ*
>lcl|AWUE01018357.1_cds_OMO81016.1_21511
MVTSVAPMVTSVAPRVESLASSGIQSIPKEYIRSQEELTSVGNVFEEEKKEEGPQVPTIDLKEIESEDPQVRERCRQELKKAATDWGVMHLVNHGISDELIQRVKKAGQKFFELPIEEKEKFANDQVSGKIQGYGSKLANNASGQLEWEDYFFHLIFPEDKRDLSIWPKIPSDYTEVTSEYARELRRLASKILSALSICLGLEEGRLEKEVGGMEELLLQMKINYYPTCPQPELALGVEAHTDVSALTFILHNMVPGLQLFYEGKWVTAKCVPNSIIMHIGDTIEILSNGKYKSILHRGLVNKEKVRISWAVFCEPPKEKIILKPLPELVSETEPPLFPPRTFDQHLQHKLFKKTQDGLSN*
>lcl|AWUE01019377.1_cds_OMO73960.1_24357
MEVERVQTIASSVLSKDNVPIEFIRPEDEQPGITTFHGPVPDIPVVDLNDHDEEKVIRLIADASRDWGIFQVVNHGVPFDLIEKLQQVGKEFFDLPQEEKELCSKPPGAETIEGYGSKLAKDGQGKKNWVDHLFHRIWPPSSINYHFWPKNPPSYRAVNEEYAQYIRKVVDKVFKNLSLGLGLEENALKEGGGGEEIEYMMKINYYPPCPRPDLTLGVPAHTDLSAMTILVPNQVPGLQVFKDGLWIDAKYIPGAFIIHIGDQIEVFASSLFSFITTNTKQWKVQGSAAQNNSRQGENKDVVASFLGAAKGVRGWSSSSAC*
>lcl|AWUE01015434.1_cds_OMO97550.1_12670
MNCVQSWPEPIIRVQSLSESGIRAIPDRYIKPPRDRPVFKPVSSDQTDETVGFDDIPVVDLQNLFSNDGALREETLKRVSAACKDWGFFQAVNHGVSHDLMRKIREIWRQFFNQPVEVKQEYANSPVTYEGYGSRLGIEKGAILDWSDYFFLHYMPASLRNPNKWPSQPSSCRELVAEYGAEVVKLGGRLLKAMSTNLGLNEDYLLNAFGGENNVGACLRVNFYPKCPQPDLTLGLSSHSDPGGMTILLPDHDVPGLQVRKNDKWITVKPVPNAFIVNVGDQIQVLSNATYKSVEHRVIVNSVKDRVSLAFFYNPKSDLLIEPAKELVSEERPALYNPMTFDEYRRYIRTKGPCGKAQVESLKFNR*
>lcl|AWUE01019122.1_cds_OMO75991.1_23363
MNNLHDWPEPIIRVQSLSESDLPIIPDRYIKPLTDRPCLNSEVDNDSNIPIIDLTGLSEHEDNLPASTLDQISVACREWGFFQVINHGVSPELMDRAREVWRGFFHLPMEIKQVYANSPKTYEGYGSRLGIEKGAILDWSDYYYLHYLPLTLKDYNKWPASPDSCREVIDEYGKELVKLSRRIMKVLSINLGLKEDQLQNAFGGDNIGACLRVNFYPKCPQPDLALGLSSHSDPGGLTLLLPDHEVPGLQVRSNGKWITVKPARHAFIINIGDQVQVLSNANYKSVEHRVIVNSGMERISLAFFYNPKSDIPIKPVEDLVSEEKPALYSPMTFDEYRLFIRLKGPKGKSQVDSLKSPR*
>lcl|AWUE01021587.1_cds_OMO61684.1_30669
MAELQPLAKTVQELAASNIKEVPERYIRKDSTLETSFPVLEIPTIDLQLLASSSTSREELEKLRSALSFCGCIQAINHGLTSSFLDKVQEVGQQFFALPSEEKKKYSREVGSIEGYGNDMILSEHQILDWTDRLYLILSPEEKRNLKFWPENPQHFREILHEYSMKLQVVLEVLLKAMARSLNLEENCFLNQYGDQATMQARFNYYPVCPKPEQVLGVKPHADGSAITMLLQDKEVEGLQVLKDDQWFRVPIIPQALLINVGDQVEIMSNGIFKSPVHRVLTNSERERITLAVFCIPHPDQEIGPVEELIDEKRPRLYKKVKDYVSLYFQYYQKGRRPIEAALI*
>lcl|AWUE01021587.1_cds_OMO61683.1_30668
MANMAGSMSVFSEGVTLPKSVQEMSMNGDEPPPEFYVKDSSFGCLDSSDLSASVNPVPVIDVSQLLSSNDELEKLKLALNSSGCFQAIGHGISSSFIDKVREVAKTFFGLPQEEKHKYSRAVNEVEGYGHDLVVSEKQVLDWNTRLFLRVFPQHQRKLNLWPQNPDDFREVLHEYSTKLKQMMDLLFKAMAKSLNIEENSFSDQFGDNPVMQVRFNFYPPCSKPDKVLGVKPHSDRSGMTVLLQDEEVEGLQIIKDGKWITVPVIPHALVVNLGDQMQIMSNGIFKSPVHRVVTNTDKLRISVAMFNEAEPDKEIGPVESLIDENRPRLYRNVKNYASFNYECFQKGKVALEEVKV*
>lcl|NC_037093.1_cds_XP_024163493.1_39290
MGVERVQDIASATSEDTIPVEFIRSENEQPGITTVPGTVLECPTIDFSDPDEEKLLKQIFEASTDWGMYQIVNHDISNEAIAKLQAVGKDFFELPQEEKEVYAKDPNSKSVEGYGTFLQKELEGKKGWVDHLFHKIWPPSAINYCFWPKNPASYREANEEYAKNLHKVVEKLFKLLSLGLGLEAQELKKAVGGDDLVYLLKINYYPPCPRPDLALGVVAHTDMSALTILVPNDVQGLQACRDGQWYDVKYIPNALVIHIGDQMEVMSNGMYKAVLHRTTVSKDKTRISWPVFLEPPPDHIIGPHPKLVNDKENPPKYKTKKYSEYVYNKLNKMPQ*
>lcl|NC_037093.1_cds_XP_024166352.1_39294
MHIALLCLVIVLAKLMDVERVQALALRGLNELPAKFIRPTHEQPENSKALEGVTVPVISLAKPHDIVVKEVAEAASEWGFFLITDHGIPASLIEQLQKVGKEFFMLPQEEKEAYANDPANGKFDGYGTTMTKNLDEKVEWIDYFFHVTAPPYKVNDEIWPRNPPSYREVNEEYSREMLRVTDKLLELLSESLGLDKQVLKSHVGGDKIELEMKINMYPPCPQPQLALGVEPHTDMSALTLLVSNDVPGLQLWKDGNWVSVNYLTKTGAIFVHIGDQMEVLSNGKYKSVLHRSLVNKERLRMSWAVFVVPPHEAVIGPLPELLDEQNPAKYSTKTYAEYRHRKFNKIPQ*
>lcl|NC_037094.1_cds_XP_024173463.1_43643
MVTAASIGSRVESLSSSGISTIPKEYVRPKEELINIGDIFEDEKSTEGPQVPTIDLKEIDSEDIKVRETCREELKKAAIDWGVMHLVNHGISDELMERVKKAGQAFFDLPIEHKEKYANDQASGKIQGYGSKLANNASGQLEWEDYFFHCVYPEDKRDLSIWPQTPSDYIVATSEYAKELRGLATKILTVLSLGLGLEEGRLEKEVGGLEELVLQMKINYYPKCPQPELALGVEAHTDISALTFILHNMVPGLQLFYGGKWVTAKCVPNSIVMHIGDTLEILSNGKYKSILHRGLVNKEKVRISWAVFCEPPKEKIILKPLPETVSEEEQAIFPPRTFSEHIQHKLFRQSQEALASTKEAAISTSNGAAHISTKEAA*
>lcl|NC_037090.1_cds_XP_024191028.1_16590
MMKCLQSWPEPIVRVQSLAQSGIKTIPELYIKPPCKRPSNDLVLDDATVNIPVIDLQALAGDDQSLRETTLQLVSSACREWGFFQVVNHGVSHELMKRARETWREFFEQPLEVKQEYSNNPSTYEGYGSRLGVEKGAILDWSDYYFLHYMPPELRKPTKWPALPSSCRNLIEEYGEEATRLCGRLMKMLSLNLGLGEDYLLNAFGGEENVGACLRVNFYPKCPQPDLTLGISAHSDPGGMTLLLPDEDVAGLQVRKGDSWVTVKPVPNAFIVNMGDQMQVLSNAIYKSVEHRVIVNSVKDRVSLAMFYNPKSDLLIEPAKALVTNDRPALYPAMTFDEYRLYIRTKGLWGKSQVESLKTHE*
>90714
MDSGVPAVQSLVENGTAHVPQRFVRPIHDRPSKFSSPDLDDIPVINASQLSDKIELQKLDKACREWGFFQLTDHGIPPALMQSARGVIREFFRLPQEEKESYTASSTKLRREGYGRYFLPSKDTVLDWGDVFFHALPPVALPWPVHPAEYKETIQAYGAQVRSLALKLLAALSRALGQPPELFGDAFGPDAHSSLRMNYYPPCPEPDLVLGLSPHSDGVGITILLQDEVEGLQIRKNGEWKPVKSMPDAFVVNIGDILEVMSNGIYKSVEHRATVSSGNARMSAAFFFSPGFEAVLKPLVPDEKPLFRELTFREFITAYMGNALNGKQHLEYAKL*
>79989
MVEEELTWKEPVQRVQALAEKGLKEVPPSYIRPVSERPFLDKQIHLGDDGSIPVIDFSGLEDHRREDTMDQISRACEEWGFFQLINHCVPVPVMDRTVAAAREFFDLPLEEKQVYANKPWSLVGYGSRIGVTEGAILDWGDYFLHYLWPLDKRDVDQEWPRKPASYVETLDEYTHALHNLCSRLLEALSESLGLRKDYIGEIFGWPDTNLVLRINYYPPCPSPDLTLGVGSHSDGGVITFLLHDNVPGLQVRKGDRWLLLEPIPNAIVVNIADQLQILSNGRFKSVEHRVAVNKDTVRMSLATFCNPDVDTIIAPAEDLVNDDNPVLYRAMTYGEFLESLCRDGLKGKDYVESFRR*
>lcl|NC_025692.1_cds_XP_010423039.1_40007
MEFERVQDISSSSLLNEAIPLEFIRSEKEQPAITTFRGPTPAIPVVDLSDSDEESVRRAVVKASEEWGLFQVVNHGIPTELIRRLQDVGRRFFELPSSEKESVAKPEDSKDIEGYGTKLQKDLEGKKAWVDHLFHRIWPPSCVNYRFWPKNPPEYREVNEEYAVHVKKLSETLLGILSEGLGLKRDTLKEGLGGDTAEYMMKINYYPPCPRPDLALGVPAHTDLSGITLLVPNEVPGLQVFKDDHWFDAEYIPSAVIVHIGDQILRLSNGKYKNVLHRTTVDKEKTRMSWPVFVEPPREMIVGPLPELIRDDNPPKFKSFAFKDYSYRKLNKLPLD*
>lcl|NC_025704.1_cds_XP_010491513.1_101709
MEVERVQDISSSSLLNEAIPLEFIRSEKEQPAITTFRGPTPAIPVVDFSDSDEDSVRRAVVKASEEWGLFQVVNHGIPTELIKRLQDVGRRFFELPSSEKESVAKPEDSKDIEGYGTKLQKDLESKKAWVDHLFHRIWPPSCVNYRFWPKNPPEYREVNEEYAVHVKKLSETLLGILSEGLGLKRDALKEGLGGDTTEYMMKINYYPPCPRPDLALGVPAHTDLSGITLLVPNEVPGLQVFKDDHWFDAEYIPSAVIVHIGDQILRLSNGKYKNVLHRTTVDKEKTRMSWPVFVEPHREMIVGPLPELIGDDNPPMFKYFAFKDYSYRKLNKLPLD*
>lcl|NC_025697.1_cds_XP_010452878.1_66307
MEFERVQDISSSSLLNEAIPLEFIRSEKEQPAITTFRGPTPAIPVVDLGDSDEESVRRAVVKASEEWGLFQVVNHGIPTELIRRLQDVGRRFFELPSSEKESVAKPEDSKDIEGYGTKLQKDLEGKKAWVDHLFHRIWPPSCVNYRFWPKNPPEYREVNEEYAVHVKKLSETLLGILSEGLGLKRDALKEGLGGDRTEYMMKINYYPPCPRPDLALGVPAHTDLSGITLLVPNEVPGLQVFKDDHWFDAEYIPSAVIVHIGDQILRLSNGKYKNVLHRTTVDKDKTRMSWPVFVEPYREMIVGPLPELIGDDNSPKFKSFAFKDYSYRKLNKIPLD*
>lcl|NC_025686.1_cds_XP_010460711.1_8281
MEDERKHNTSSSSLPSLRKQLASPTLGASMELDIPVVDLSVSDEELLVRQVTKASVEWGIFQVVNHGIPTELLRQLQVVGKQFYDLPEAEKEAVAKDEGIEGYKKNYLEGGKSWDEHLLHRLSPPSIINYKYWPKNPPQYREVNEEYTRHVKKLTEKILGLLSEGLGLPSVALTQSLGGEKAEYLIRVNYYPPSPKAIGGSAAHTDLGAITLLIPNEVPGLQVFKNEQWFDVEYINSAMVVFIGDQLMRISNGRFKNVLHRAKSDKERLRISWPVFVSPRHDLLVGPLPELTGDENPPKFETLVYQDYLHQTMQNWALDKLYNKESTLLKTH*
>lcl|NC_025696.1_cds_XP_010448813.1_62891
MVAVERVESLAKSGIISIPKEYIRPKEELESINDVFLEEKKEDGPQVPTIDLQNIESEDPKIRESCIEELKKASLDWGVMHLINHGIPVELMERVKKAGEEFFSLPVEEKEKYANDQATGKIQGYGSKLANNACGQLEWEDYFFHLAYPEDKRDLSLWPKTPSDYIEATSEYAKCLRLLATKVFKALSIGLGLEPDRLEKEVGGLEELLLQMKINYYPKCPQPELALGVEAHTDVSALTFILHNMVPGLQLFYEGKWVIAKCVPDSIGMHIGDTLEILSNGKYKSILHRGLVNKEKVRVSWAVFCEPPKDKIVLKPLPEMVSAECPAKFPPRTFAQHIEHKLFGNEQEELVSEKKD*
>lcl|NC_025695.1_cds_XP_019086975.1_54367
MVAVERVESLAKSGIVSIPKEYVRPKEELESINDVFLEEKREDGPQVPTIDLQNIESDDPKIRESCIEDLKKASLDWGVMHLINHGIPVELMERVKKAGEEFFSLPVEEKEKYANDQATGKIQGYGSKLANNACGQLEWEDYFFHLAYPEDKRDLSLWPKTPSDYIEATSEYAKCLRLLATKVFKALSIGLGLEPDRLEKEVGGLEELLLQMKINYYPKCPQPELALGVEAHTDVSALTFILHNMVPGLQLFYEGKWVIAKCVPDSIVMHIGDTLEILSNGKFKSILHRGLVNKEKVRVSWAVFCEPPKDKIVLKPLPEMVSAECPAKFPPRTFAQHIEHKLFGNEQEELVSEKKD*
>lcl|NC_025694.1_cds_XP_010433976.1_49484
MVAVERVESLAKSGIVSIPKEYIRPKEELESINDVFLEEKKEDGPQVPTIDLQNIESDDPKIRESCIEELKKASLDWGVMHLINHGIPLDLMERVKKAGEEFFSLPVEEKEKYANDQATGKIQGYGSKLANNACGQLEWEDYFFHLAYPEGKRDLSLWPKTPRDYIEATSEYAKCLRLLATKVFKALSISLGLEPDRLEKEVGGLEELLLQMKINYYPKCPQPELALGVEAHTDVSALTFILHNMVPGLQLFYEGKWVIAKCVPDSIVMHIGDTLEILSNGKFKSILHRGLVNKEKVRVSWAVFCEPPKDKIVLKPLPEMVSAECPAKFPPRTFAQHIEHKLFGNEQEELVSEKKD*
>lcl|NC_025695.1_cds_XP_010439268.1_54368
MVAVERVESLAKSGIVSIPKEYVRPKEELESINDVFLEEKREDGPQVPTIDLQNIESDDPKIRESCIEDLKKASLDWGVMHLINHGIPVELMERVKKAGEEFFSLPVEEKEKYANDQATGKIQGYGSKLANNACGQLEWEDYFFHLAYPEDKRDLSLWPKTPTTSEYAKCLRLLATKVFKALSIGLGLEPDRLEKEVGGLEELLLQMKINYYPKCPQPELALGVEAHTDVSALTFILHNMVPGLQLFYEGKWVIAKCVPDSIVMHIGDTLEILSNGKFKSILHRGLVNKEKVRVSWAVFCEPPKDKIVLKPLPEMVSAECPAKFPPRTFAQHIEHKLFGNEQEELVSEKKD*
>lcl|NC_025702.1_cds_XP_010484102.1_95455
MEDERNLNTSSSSLPSLRKQLVRPTFGGSMELDIPVVDLNVSDEEFLVHEVTKASEEWGIFQVVNHGIPTELMRQLQVVGKQFYDLPEAEKEAVAKDEGIEGYKKNYLEGGKSWDEHLLHKLSPPSIINYKYWPMNPPQYREVNEEYTRHVKKLTEKILGLLSEGLGLPRVALTQSLGGEKAEYLIRVNYYPPSPKAIGGSAAHTDLGAITLLIPNEVPGLQVFKNEQWFDVKYIDSAMVVFIGDQLMRITNGRFKNVLHRAKSDKERLRISWPVFVSPRHDLLVGPLPELTGDENPPKFETLVYQDYLHKTMQNWALDKLYNKESTLLKTH*
>lcl|NC_025695.1_cds_XP_010444870.1_59743
MVPVVTESSLLLLTPITIRKTNFDTRVKPWRTRAYLPNEELLVREVTKASEEWGVFQVVNHGIPEELMRQLQVVGKQFFDLPEAEKEAVAKEEDFEGYKRNYLEGIKAWDEHLFHRLSPPSIINYKYWPKNPPQYREVNEEYTRHMKKLTEKILGWLSEGLGLHRVALTQSLGGEMAEYVIRVNYYPPSPKSELALGAAVHTDIGAITLLVPSEVPGLQVFKDEQWLDVKYINSAVVVIIGDQLMRMSNGRYKNVVHRATFDKENLRISWPVFVAPRGDLLVGPFPELTGEENPPKFESVVYKDYLHQTIKSWTLDKLPLY*
>lcl|NC_025704.1_cds_XP_010491092.1_101291
MNKKDKSNTKKMNMIIKNKMDVKVETKKGSMDEWPEPIVRVQSLAESNLSFLPDRYIKPESLRPTTTEDAPAATNIPIIDLEGLFSEEGSSDDVIMAQISEACREWGFFQVVNHGVKPELMDAARESWREFFHMPVNAKETYSNSPRTYEGYGSRLGVTKGASLDWSDYYFLHLLPHHLKDFNKWPSFPPTIREVIDEYGKELVNLSGRIMRVLSTNLGLKDDKFQDAFGGENIGACLRVNYYPKCPRPELALGLSPHSDPGGMTILLPDDQVFGLQVRKNDTWITVKPHPHAFIVNIGDQIQILSNATYKSVEHRVVVNSNKERVSLAFFYNPKSDIPIQPLQELVSAHNPPLYPPMTFDQYRLFIRTQGPQGKSHVESHISPRPR*
>lcl|NC_025692.1_cds_XP_010423451.1_40436
MNMNKNKMDVKVETKKGSMDEWPEPIVRVQSLAESNLSFLPDRYIKPASLRPTTTEDAPAATNIPIIDLEGLFSEEGSSDDVIMARISEACREWGFFQVVNHGVKPELMDAARDNWREFFHMPVNAKETYSNSPRTYEGYGSRLGVTKGASLDWSDYYFLHLLPHHLKDFNKWPSFPPTIREVIDEYGKELVNLSGRIMRVLSTNLGLKDDKFQDAFGGENIGACLRVNYYPKCPRPELALGLSPHSDPGGMTILLPDDHVFGLQVRKNDTWITVKPHPHAFIVNIGDQIQILSNATYKSVEHRVIVNSNKERVSLAFFYNPKSDIPIQPLQELVSAHNPPLYPPMTFDQYRLFIRTQGPQGKSHVESHISPRPR*
>lcl|NC_025697.1_cds_XP_010452467.1_65903
MNMDMTKNKKGSMDEWPEPIVRVQSLAESNLSFLPDRYIKPASLRPNTTEDAPAATNIPIIDLEGLFSEEGSSDDVIMAHISEACREWGFFQVVNHGVKPELMDAARENWREFFHMPVNAKETYSNSPRTYEGYGSRLGVTKGASLDWSDYYFLHLLPHHLKDFNKWPSFPPTIREVIGEYGKELVNLSGRIMRVLSTNLGLKDDKFQDAFGGENIGACLRVNYYPKCPRPELALGLSPHSDPGGMTILLPDDQVFGLQVRKNDTWITVKPHPHAFIVNIGDQIQILSNATYKSVEHRVIVNSNKERVSLAFFYNPKSDIPIQPLQELVSAHNPPLYPPMTFDQYRLFIRTQGPQGKSHVESHISPRPR*
>lcl|NC_025697.1_cds_XP_010452466.1_65904
MNMDMTKNKKGSMDEWPEPIVRVQSLAESNLSFLPDRYIKPASLRPNTTEDAPAATNIPIIDLEGLFSEEGSSDDVIMAHISEACREWGFFQVVNHGVKPELMDAARENWREFFHMPVNAKETYSNSPRTYEGYGSRLGVTKGASLDWSDYYFLHLLPHHLKDFNKWPSFPPTIREVIGEYGKELVNLSGRIMRVLSTNLGLKDDKFQDAFGGENIGACLRVNYYPKCPRPELALGLSPHSDPGGMTILLPDDQVFGLQVRKNDTWITVKPHPHAFIVNIGDQIQILSNATYKSVEHRVIVNSNKERVSLAFFYNPKSDIPIQPLQELVSAHNPPLYPPMTFDQYRLFIRTQGPQGKSHVESHISPRPR*
>lcl|NC_025695.1_cds_XP_019088377.1_59782
MVDERDHDTSSSSLPSLTKQLADTTLGGSADVPVVDLSVSDEGFLVREVVKASEEWGVFQVVNHGIPTEQMQQLQVAGKQFFDLPETEKDAVAKEEDFEGYKRKYLGGINNWDEHLFHRLSPPSIINYKYWPKNPPQYREVNEEYTRHMKKLTEKILGWLSEGLGLPCVALTQSLGGEMAEYVIRVNYYPPSPKSELALGAAVHTDIGAITLLVPNEVPGLQVFKDEQWLDVKYINSAVVVIIGDQLMRMSNGKYKNVVHRATLDKENLRISWPVFVAPRGDLLVGPLPELTGDENPPKFESVVYKDYLHQTIKSWTLDKLPLY*
>lcl|NC_025686.1_cds_XP_010460762.1_8287
MEDERKNNTSSSSLPSLCKQLASSTLRGSLELDIPVVDLSVSDEELLVREVTKASEEWGVFQVVNHGIPTELMRQLQVVGKQFFDLPEAEKEAVAKEEDFEGYKRNYLEGIRAWDEHLFHRLSPPSIINYKDWPKNPPQYREVNEEYTRHMKKLTEKILGWLSEGLGLPRVALTQSLGGEMAEYVIRVNYYPPSRESELALGAAVHTDIGAITLLAPNEVPGLQVFKDEQWLDVKYINSAVVVIIGDQLMRMSNGRFKNVVHRATLDKENLRISWPVFVAPRGDLLVGPLPELTGDESPPKFESVVYKDYLHQTIKNWTLDKLPLY*
>lcl|NC_025695.1_cds_XP_010444266.1_59777
MEDERNYNTSPSSFPYLSKQLASSTLGGSADVPVVDLNISDEELLVREVTEASQEWGVFQVVNHGIPTELMQQLQVVGKQFFDLPEAEKKAVAKEEDFEGYKRNYLEGIDAWDEHLFHRLSPPSIINYKYWPKNPPQYREVNEEYTRHMKKLAEKILGWLSEGLGLPAVALTQSLGGETAEYLIRINYYPPSPKSELALGGPAHTDIGALALLVPNEVPGLQVFKDEQWLDVEYINSAVVVFIGDQLMRMTNGRFKNVLHRATLNKERLRISWPVFVSPRHDMLVGPLPELTGDENPPKFETLVFKDYSQQTIENWEVDLQYSL*
>lcl|NC_025695.1_cds_XP_010444269.1_59778
MEDERNYNTSPSSFPYLSKQLASSTLGGSADVPVVDLNISDEELLVREVTEASQEWGVFQVVNHGIPTELMQQLQVVGKQFFDLPEAEKKAVAKEEDFEGYKRNYLEGIDAWDEHLFHRLSPPSIINYKYWPKNPPQYREVNEEYTRHMKKLAEKILGWLSEGLGLPAVALTQSLGGETAEYLIRINYYPPSPKSELALGGPAHTDIGALALLVPNEVPGLQVFKDEQWLDVEYINSAVVVFIGDQLMRMTNGRFKNVLHRATLNKERLRISWPVFVSPRHDMLVGPLPELTGDENPPKFETLVFKDYSQQTIENWEVDLQYSL*
>lcl|NC_025695.1_cds_XP_019088376.1_59779
MEDERNYNTSPSSFPYLSKQLASSTLGGSADVPVVDLNISDEELLVREVTEASQEWGVFQVVNHGIPTELMQQLQVVGKQFFDLPEAEKKAVAKEEDFEGYKRNYLEGIDAWDEHLFHRLSPPSIINYKYWPKNPPQYREVNEEYTRHMKKLAEKILGWLSEGLGLPAVALTQSLGGETAEYLIRINYYPPSPKSELALGGPAHTDIGALALLVPNEVPGLQVFKDEQWLDVEYINSAVVVFIGDQLMRMTNGRFKNVLHRATLNKERLRISWPVFVSPRHDMLVGPLPELTGDENPPKFETLVFKDYSQQTIENWEVDLQYSL*
>lcl|NC_025688.1_cds_XP_010505441.1_18359
MAAYWPEPIVSVQALSQTGVTTVPSRYVKPSHQRPVLNSAQSDAEMEIPVLDMGDVWGKPEGLMLVRKACEEWGFFQMVNHGVNHALMEKVRGAWREFFELPIDEKRKFANSPDTYEGYGSRLGVVKDAKLDWSDYFYLNYLPSSIRNPSKWPSHPPKIRELIEEYGEEVRKLCERLVETLSESLGLEPNRLMKALGGEDKVGASLRTNFYPKCPQPHLTLGLSSHSDPGGITILLPDEKVSGLQVRRGDGWVTVKSVPNALVVNMGDQIQILSNGIYKSVEHQVIVNPGMDRVSLAFFYNPRSDIPIGPVEELLTKNRPALYKPIRFDEYRLLIRQNGPSGKNQVDSLLSSK*
>lcl|NC_025689.1_cds_XP_010509205.1_21217
MDRIINCFTFHIYLFIYFKISIYIPTRPCFFHHQKLSIPLSLSPLSIPYLNSKTNHKMAAYWPEPIVSVQALSQTGVTTVPSRYVKPSHQRPVLNSAQSDAEMEIPVLDMGDVWGKPEGLMLVRKACEEWGFFQMVNHGVNHALMEKVRGAWREFFELPIDEKRKFANSPDTYEGYGSRLGVVKDAKLDWSDYFYLNYLPSSIRNPSKWPSHPRKIRELIKEYGEEMRKLCERLVETLSESLGLEPNRLMEALGGEDKVGASLRTNFYPKCPQPHLTLGLSSHSDPGGITILLPDEKVSGLQVRRGDGWVTVKSVPNALVVNMGDQIQILSNGIYKSVEHQVIVNPGMDRVSFAFFYNPRSDIPIGPVEELLAKSRPALYKPIRFDEYRLLIRQKGPSGKNQVDSLLSR*
>lcl|NC_025690.1_cds_XP_010517112.1_28798
MAAYWPEPIVSVQALSQTGVTTVPSRYVKPSHQRPVLNSAQSDAEMEIPVLDMGDVWGKPEGLMLVRKACEEWGFFQMVNHGVNHALMEKVRGAWREFFELPIDEKRKFANSPDTYEGYGSRLGVVKDAKLDWSDYFYLNYLPSSIRNPSKWPSHPTKIREFIEEYGEEVKKLCERLVETLSESLGLEPNCLMKALGGEDKVGASLRTNFYPKCPQPHLTLGLSSHSDPGGITILLPDEKVSGLQVRRGDGWVTVKSVPNALVVNMGDQIQILSNGIYKSVEHQVIVNPGMDRVSLAFFYNPRSDIPIGPVEELLTESRPALYKPIRFDEYRLLIRQNGPSGKNQVDSLLSSK*
>lcl|NC_025702.1_cds_XP_010484104.1_95456
MEVYTNQDISSADIPVIDLSNQEEKLVARAVVKASEEWGIFQVVNHGIPTELIGRLQDVGSHFFELPESEKEAVAKPEDSMDIEGYMTKYEDAARNAWVDHLFHRIWPPSKVNYRFWPKNPPEYREVNEEYASHMKKLAEKIMEWLSEGLGLQREALKEGLGGETVEYLMKINYYPPCPDMDLVLGVPGHSDINGITLLVANEPLGLQVFKDDHWIDAKYTTSGIIVIIGDQFLRMSNGKYKSVQHRATRDKEKTRISWPVFVESNLDHVYGPLPELISGDDGAPKFKSYVYKDYKFRKLNWLTLD*
>lcl|NC_025695.1_cds_XP_010444263.1_59775
MEINTNQDISSPDIPVIDLSNHDEKLVARAVVKASEEWGIFQVVNHGIPMELIRRLQEVGSQFFELPESEKEAVAKPEDSMDIEGYMTKYEDAARNAWVDHLFHRIWPPSKVNYRFWPKNPPEYREVNEEYASHMKKLAEKIMEWLSEGLGLQREALKEGLGGETVEYLMKINYYPPCPDMDLVLGVPGHSDINGITLLVANDPLGLQVFKDDHWIDTKYTTSGGIIVIIGDQFLRMSNGKYKSVQHRATRDKEKTRISWPVFVESNLDHVYGPLPELISGDDGAPKFKSYVYKDYKFRKLNWLTLD*
>lcl|NC_025695.1_cds_XP_010444265.1_59780
METNTNQENASLDIPVIDLSNQDEELVARAVVKASEEWGIFQVVNHGIPPELIRRLQEVGKKFFELPEAEKEAVSKPKDSMDTEGYRTMYQKDLEGRDAWVDHLFHRIWPPSRVTYRFWPKNPREYIEVNEEYASHLKKLSEKIMEWLSEGLGLRREALKEGLGGEMVEYLMKINYYPPCIDPDLVVGAPDHTDVNGITLLVANEALGLQAFKDDLWIDAKCNPSGIIVIIGDQILRMSNGKYKSVQHRATRDKEKTRISWPVFVESSLDHVFGPLPELISGEDSAPKFKPYVYKDFKFRKLKKLSLD*
>lcl|NC_025686.1_cds_XP_010460721.1_8282
METTMEINTNQGISSPDIPVIDLSNQDEKLVARAVVKASEEWGIFQVVNHGIPTELIRRLQEVGSQFFELPESEKQAVAKPEDSMDIEGYMTKYEDVARNAWVDHLFHRLWPPSKVNYRFWPKNPPEYREVNEEYASHMKKLAEKIMEWLSEGLGLQREALKEGLGGETVEYLMKINYYPPCPDMDLVLGVPGHSDINGITLLVANEALGLQVFKDDHWIDTKYTTSGIIVIIGDQFLRMSNGKYKSVQHRATRDKEKTRISWPVFVESNLDHVYGPLPELISGEDGAPKFKSYVYKDYKFRKLNWLTLD*
>lcl|NC_025686.1_cds_XP_010460752.1_8286
METNANQENASLDIPVIDLSNQDEELVARAVVKASEEWGIFQVVNHSVPPELIRRLQEVGKEFFELPETEKEAVAKPKDSMDTEGYRTMYHKDLEGRDAWVDHLFHRIWPPSRVTYRFWPKNPREYIEVTEEYASHLKKLSEKIMEWLSEGLGLRREALKEGLGGETVEYLMKINYYPPCADPDLVVGAPDHTDVNGITLLVANEALGLQAFKDDNWIDAKCNPSGIIVIIGDQILRMSNGKYKSVQHRATRDKEKTRISWPVFVESSLDHVFGPLPELISGEDSAPKFKPYVYKDFKFRKLKKLSLD*
>lcl|NC_025702.1_cds_XP_010484106.2_95458
METNTNQENASLDIPVIDLSNQDEELVARAVVKASEEWGIFQVVNHGIPPELIRRLQEVGKKFFELPETEKEAVSKPKDSMDTEGYRTMYQKDLEGRDAWVDHLFHRIWPPSRVTYRFWPKNPREYLEVNEEYASHLKKLSEKIMEWLSEGLGLRREALKEGLGGETVEYLMKINYYPPCADPDLVVGAPDHTDVNGITLLVANEALGLQALKDDLWIDAKCNPSGIIAIIGDQILRISNGKYKSVQHRATRDKEKTRISWPVFVESSLDHVFGPLPELISGEDSAPKFKPYVYKDFKFRKLKKLSLD*
>lcl|NC_025687.1_cds_XP_010500784.1_14078
MDDERNHNTSPSSFPYLSKQLARSTLEGSADVPVVDLSVSDEELLVHELTKASQEWGVFQVVNQGIPTELMQQLQVVGKQFFDLPEAEKEAMAKGEDFEGYRRNYLEGIEAWDEHLFHRLSPPSIVNYEYWPKNPPQYREVNEEYTRHMKKLTEKILGWLSDGLGLPSVALLQSLGGETAEYLIRINYYPPSPKPELALGGAAHTDIGAITLLIPNEVPGLQVFKDEQWLGVNYINSALVVFIGDQLMRISNGRYKNVLHRPTLDKERLRISWPFFAAPRDDMSVGPLPELTGDENPPKFQTIVYKDYLKETMKNWALDKLYSL*
>lcl|NC_025686.1_cds_XP_010460741.1_8284
MQDERNHNTSPTSFPYSSKQLASSTQGGNSDVPVVDLSVSDEELLVREVTEASQEWGVFQVVNHGIPTELMQQLQVVGKQFFDLPEAEKKAVAKEEDFEGYKRNYLEGIDAWDEHLFHRLSPPSIINYKYWPKNPPQYREVNEEYTRHMKKLAEKILGWLSEGLGLPTVALTQSLGGETAEYLIRINYYPPSPKSELALGGPAHTDIGALALLVPNEVPGLQVFKDEQWLDVEYINSAVVVFIGDQLMRMTNGRFKNVLHRATLNKERLRISWPVFVSPRHDMLVGPLPDLELISGDDSAPKFKPYVYKHFKSRKLKKLSLDLTEKKIS*
>lcl|NC_025686.1_cds_XP_019093910.1_8285
MQDERNHNTSPTSFPYSSKQLASSTQGGNSDVPVVDLSVSDEELLVREVTEASQEWGVFQVVNHGIPTELMQQLQVVGKQFFDLPEAEKKAVAKEEDFEGYKRNYLEGIDAWDEHLFHRLSPPSIINYKYWPKNPPQYREVNEEYTRHMKKLAEKILGWLSEGLGLPTVALTQSLGGETAEYLIRINYYPPSPKSELALGGPAHTDIGALALLVPNEVPGLQVFKDEQWLDVEYINSAVVVFIGDQLMRMTNGRFKNVLHRATLNKERLRISWPVFVSPRHDMLVGPLPELIGDENPPKFETLVFKDYSQQTIENWEVDLLYSL*
>lcl|NC_025686.1_cds_XP_010460782.1_8288
MVDERDHDTSSSSLPSLSKQLADTTLGGSADVPVVDLSVSDEGFLVREVVKASEEWGVFQVVNHGIPAELMQQLQLAGKQFFDLPEIEKEAVAKEEDFEGYKRKYLGGINNWDEHLFHRLSPPSIINYKYWPKNPPQYREVTEEYTKHMKRLTEKILGWLSEGLGLPRVALTQSIGGDTAEYVLRINFYPPTQHSELTIGAAAHSDMGAIALLVPHEVPGLQAFKDEQWFDLNYVDSAVVVIIGDQLMRMTNGRFKNVFHRAKTDREKLRISWPVFVAPRDDMSVGPLPELTGDDNPPKFETLIYKDYIDQKIKGWALEDLPVY*
>lcl|NC_025695.1_cds_XP_010444270.1_59783
MVDERDHDTSSSSLPSLTKQLADTTLGGSADVPVVDLSVSDEGFLVREVVKASEEWGVFQVVNHGIPTEQMQQLQVAGKQFFDLPETEKDAVAKEEDFEGYKRKYLGGINNWDEHLFHRLSPPSIINYKYWPKNPPQYREVTEEYTKHMKRLTEKILGWLSEGLGLPRVALTQSMGGDTAEYVLRINFYPPTQHSELTIGAAAHSDMGAIALLVPSEVPGLQAFKDEQWFDLNYVNSAVVVIIGDQLMRMTNGRFKNVFHRAKTDRERLRISWPVFVAPRDDMSVGPLPELTGDENPPKFETLIYKDYIDQKIKGWALEDLPVY*
>lcl|NC_025695.1_cds_XP_010444272.1_59784
MVDERDHDTSSSSLPSLTKQLADTTLGGSADVPVVDLSVSDEGFLVREVVKASEEWGVFQVVNHGIPTEQMQQLQVAGKQFFDLPETEKDAVAKEEDFEGYKRKYLGGINNWDEHLFHRLSPPSIINYKYWPKNPPQYREVTEEYTKHMKRLTEKILGWLSEGLGLPRVALTQSMGGDTAEYVLRINFYPPTQHSELTIGAAAHSDMGAIALLVPSEVPGLQAFKDEQWFDLNYVNSAVVVIIGDQLMRMTNGRFKNVFHRAKTDRERLRISWPVFVAPRDDMSVGPLPELTGDENPPKFETLIYKDYIDQKIKGWALEDLPVY*
>lcl|NC_025686.1_cds_XP_010460792.1_8289
MVDERDHDTSSSSLPSLSNHLADTTLGGSADVPVIDLSVSDEGFIVREVVKASEEWGVFQVVNHGIPTELMQQLQVAGKQFFDLPEKEKEAVAKEGGFEGYKRNYLGGIDNWDEHLFHRLSPPSVINYKYWPTNPPQYREVTEEYTKHVKRLTEKIFGWLSEGLGLPRVALSQSIGGDTAEYALRINFYPPSQHSELTIGAAAHSDMGAIALLVPNEVPGLQAFKDEQWFDLNYIDSAVVVILGDQLMRITNGRFKNVFHRAKSDRERVRISWPIFVAPRDDMSVGPLPELTGDDNPPKFETLLYKDYIDKKIKGWALEGLHSLLKPPQN*
>lcl|NC_025695.1_cds_XP_010444273.1_59785
MVAERDHDTSSPSLPSLSKQLAGTTLGGSADVPVVDLSVSDEEFLVREVVKASEEWGVFQVVNHGIPKELMQQLQVAGKQFFDLPDTEKEAVAKEGGFEGYKRDYLEGINNWDEHLFHRLSPPSVINYKYWPKNPPQYREVTEEYTKHIKRLTEKILGWLSVGLGLSRVALTQNIGDDTAEYALRINFYPPTKHSELTIGAAAHSDMGAIALLVPNEVPGLQAFKDEQWFDLNYINSAVVVILGDQLMRITNGRFKNVFHRAKSDRERVRISWPIFVAPRDDMSIGPLPELTGDDNPPKFETLLYKDYIDKKIKGWALEGLHSLLKTPKTI*
>lcl|NC_025702.1_cds_XP_010484107.1_95461
MVDERDQDTSSSSLPSLSKQLAGTTLGGSANVPVVDLSVSDEEFLVREVVKASEEWGIFQVVNHGIPTELMQQLQVAGKQFFDLPETEKEAVAKEGGFEGYKRNYLGGIDNWDEHLFHRLSPPSIINYKYWPKNPPQYREVTEEYTKHIKRLTEMILGWLSEGLDLPRVALTQSIGDDTAEYALRINFYPPTKHSELTIGAAAHSDMGAIALLVPNEVPGLQAFKDEQWFDLNYINSAVVVILGDQLMRITNGRFKNVFHRAKSDRERVRISWPIFVAPRDDMSIGPLPELTGDDNPPKFETLLYKDYIDKKIKGWALEGLHSLLKTPKTI*
>lcl|NC_025695.1_cds_XP_010444264.1_59776
MDDERNHNTSSSSLPSLCKQLASSTPRESLELDIPVVDLSVSDEEFLMREVTRASEEWGIFQVVNHGIPTELMRQLQAVGKQFFDLPEAEKEAVAKEEDIEGYKRNYLEGIKAWDEHLSHRLSPPSVINYKYWPKNPPQYREVNEEYTRHVKKLTDKILGWLSEGLGLPPVALLQNLGGEMAEYVIRVNYYQPSPKSDLAIGAAAHTDVGAITLLIPNEVPGLQVVKNEQWLDVEYINSAVVVFIGDQLMRMSNGRYKNVLHRATLDKENVRISWPVFVAPRHDLLIGPLPELTGDENPPKFETLVYQDYLHQTFEKWALDKLYSS*
>lcl|NC_025695.1_cds_XP_010441926.1_57368
MNVERDQHTSPPSLQTKTIPIIDLSDPSDERVVHAVMKASKEWGIFQVVNHGILTDLMRRLQKVGKKFFELPASEKESVTRPSHMQGYFTKDPKYLKAWDDHLLHTIWPPSSINYRYWPNNPSDYREVTEE*TRNVMLLTEKIVGYLSKGLGLRRETLKEGLGGDTAVYLMRINYYPPSESVVGAPAHTDLCALTLLVSNEVPGLQVFKDNHWFDVEYVNSAIVVLIGDQFLRMSNGRYKSVLHRSIMDKEKTRMTWPVFVEPNHGLVVGPLPELTGDENPPKFESINFHDYIHRKFKKLVRD*
>lcl|NC_025702.1_cds_XP_010484105.1_95457
MDDERNHNTSSSSLPSLCKQSASSTHRGSLELDIPVVDLSVSDEKFLMREVTKSSEEWGIFQVVNHGIPTDLIRQLQVVGKQFFDLPEAEKEAVAKEEDIEGYKRNYLEGIKAWDEHLSHRLSPASVINYKYWPKNPPQYREVNEEYTRHMKKLTEKILGWLSEGLGLPSVALLQNLGGEMAEYVIRVNYYQPSPKSDLAIGAAVHTDVGAITLLIPNEVPGLQVFKEEQWLDVEYINSAVVVFIGDQLMRMSNGRYKNVLHRAKLDKENVRMSWPVFVAPRHDLLVGPLPELTGDENPPKFETLVYQDYLHQTFEKWALDKLYSS*
>lcl|NC_025702.1_cds_XP_010484109.1_95459
MVDERDQDTSSSSLPSLNKQLADTNLGGSADVPVVDLSFSDEGFLVRDLVKASEEWGVFQVVNHGIPMELMQQLQLAGKQFFDLPETEKDAVAKEEDFEGYKRKYLGGINNWDEHLFHRLSPPSIINYKYWPKNPPQYREVTEEYTKHMKRLTEKILGWLSEGLGLPRVTLSQSIGGDTAEYVLRINFYPPTQHSELTIGAAAHSDMGAIALLLPNEVPGLQAFKDEQWFDLNYINSAIVVIIGDQLMRMTNGRFKNVFHRAKTDRERLRISWPVFVAPRDDMSVGPLPELTGDENPPKFETLIYKDYIDQKIKGWALEDLPVY*
>lcl|NC_025686.1_cds_XP_010460731.1_8283
MDDERNHDTSLCKQSASSTPRGSLELDIPVVDLSVSDEEFLVREVTKASEEWGIFQVVNHGIPTDLIRQLQVVGKQFFDLPEAEKEAVAKEEDIEGYKRNYLEGIKAWDEHLSHRLSPPSVINYKYWPKNPPQYREVNEEYTRHMKKLTEKILGWLSEGLGLPAVALLQNLGGETAEYVIRVNYYQPSPKSDLAIGAAVHTDVGAITLLVPNEVPGLQVFKDEQWLDVEYINSAVVVFIGDQLMRMSNGRYKNVLHRATLDKENVRISWPVFVAPRHDLLVGPLPELTGDENPPKFEGVVYKDYLHQIFEKWAVDKLYSS*
>lcl|NC_025686.1_cds_XP_010460700.1_8280
MEVERDQHTSLLAETIPIVDLSNLDEEQVSRAVVKASEEWGIFHVVNHGIPMELIGRLKDVGAQFFDLPETEKNAVAKQAGSKDFEGYTTNLKYVKGEVWTENLFHRIWPPSCINFSYWPKNPPQYREVIEEYTKETKKLSERVLGYLSEGLGLPREALIQGLGGDSTEYVMRINNYPPDPKPDLTLGVPEHTDIIGIAIIVTNEVSGLQIFKDDRWFDVHYIPTAITINIGDQILRLSNGKYKNVLHRAIVDKEKKRMSWPIFVDANPDVVIGPLPELITGDNPAKFKPITCKDFKYRRLLKLPVE*
>lcl|NC_025695.1_cds_XP_019088379.1_59773
MEVERDQHTSLLAETIPIVDLSNLDEEQVSRAVVKASEEWGIFHVVNHGIPMDLIGRLKEVGAQFFDLPETEKNAVAKQAGSKDFEGYTTNLKYVKGEVWAENLFHRIWPPSCINFSYWPKNPPQYREVIEEYTKETKKLSERFLGYLSEGLGLTREALIQGLGGESTEYVMRINNYPPDPKPDLTLGVPEHTDIIGIAIIVTNEVSGLQIFKDDRWFDVHYIPTAITVNIGDQILRLSNGKYKNVLHRAIVDKEKKRMSWPIFVDANPDVVIRPLPELINDDNPAKFKPITCKDFKYRRLLKLPVE*
>lcl|NC_025702.1_cds_XP_010484101.1_95454
MEIERDKHTSLLAETIPIVDLSNLDEEQVSRAVVKASEEWGIFHVVNHGIPMDLIGRLKEVGAQFFDLPETEKNAVAKQAGSKDFEGYTTNLKYVKGEVWTENLFHRIWPPSCINLSYWPKNPPQYREVIEEYTKETKKLSERVLGYLSEGLGLPREALIQGLGGDSTEYVMRINNYPPDPKPDLTLGVPEHTDIIGIAIIVTNEVSGLQIFKDDRWFDVHYIPTAITINIGDQILRLSNGKYKNVLHRAIVDKEKKRMSWPIFVDANPDVVIGPLPELITGDNPAKFKPITCKDFKYRRLLKLPVE*
>lcl|NC_025688.1_cds_XP_010507686.1_18868
MEDERNYNTSPSSFPYLSKQLASSTLGGSADVPVVDLNISDEELLVREVTEASQEWGVFQVVNHGIPTELMQQLQVVGKQFFDLPEAEKKAVAKEEDFEGYKRNYLEGIDAWDEHLFHRLSPPSIINYKYWLKNPPQYREVNEEYTRHMKKLAEKILGWLSEGLGLPAVALTQSLGGETAEYLIRINYYPPSPKSELALGGPAHTDIGALALLVPNEVPGLQVFKDEQWLYVEYINSAVVVFIGDQLS*
>lcl|NC_025686.1_cds_XP_019093876.1_8249
MEVERDQHTSLLAETIPIVDLSNLDEEQVSRAVVKASEEWGIFHVVNHGIPMDLIGRLKEVGAQFFDLPETEKNAVAKQAGSKDFEGYTTNLEYVKGEIWTENLFHRIWPPSCINFSYWPKNPPQYREVIEDYTKETKKLSERVLGYLSEGLGLPREALIQGLGGDSTEYVMRINNYPPDPEPDLTLGVPEHTDIIGIAIIVTNEVSGLQIFKDDRWFDVHYIPTAITVNIGDQILRLSNGKYKNVLHRAIVDKEKKRMS*
>lcl|NC_025695.1_cds_XP_010444232.2_59742
MFYVKKILLNLNIKFSSIYILEYGGIREVTEEYTNHMKRLTEKILGWLSEGLGLPRVALTQSMGGDTAEYVLRINFYPPTQHSELTIGAAAHSDMGAIALLVPSEVPGLQAFKDEQWYDLNYVNSAVVVIIGDQLMRMTNGRFKNVFHRAKTDRERLRISWPVFVAPRDDMSVGPLPELTGDENPPKFETLIYKDYIDQKIKGWALEDLPVY*
>lcl|NW_010729150.1_cds_XP_010272845.1_25655
MEVERVQAIASISKIIDTIPPEFIRSEREQPAVTTYSGPVPEVPVIDLGNPDEESVVRAIAEASQEWGIFQVVNHGIPSEVIQRLQTAGREFFELPQEEKEAYARPPDAESLEGYGTKLQKEVEGKKAWVDFLFHNVWPANRINYRFWPKNPPSYREANEEYVKYLIRVVDKLTRYLSLGLGLEGNVIKDAVGGDELEYLLKINYYPPCPRPDLALGVVAHTDLSALTLLVPNDVPGLQVFKDDHWFDAKYVPNALIIHIGDQIQILSNGKYKSVLHRTTVNKNKARMSWPVFCSPPAELVVGPLPQLVNEENPPKYKSKKYKDYEYCKLNKLPQ*
>lcl|NW_010729090.1_cds_XP_010256287.1_11125
MEIATRVQTLALRGLRELPAEFIRPANERPENSKAIEGTSVPVISLSQPTDVLVKEMSSACSEWGFFLITDHGISPSLIQRLQDVGEQFFQLPQEEKEKYANDPSSGMFEGYGTKMTRNLEQKVEWVDYFFHFIWPLSKINYAIWPQNPPSYREVTDEYTQELLKVTDKLLELLSLGLGLEGEKLKSCLGGEKLELELKINFYPPCPQPELALGVEPHTDMSALTILFSNNVSGLQAWKDGNWVAVDNIPNALFVHVGDQFEVLSNGKYKSALHRSLVNKEHLRMSWPVFCVPPLDAVIGPLPSLINEENLPKYTSKTYEEYRYRKFNKLPQ*
>lcl|NW_010729161.1_cds_XP_010274342.1_26913
MEVERVQTLAFQGLKELPPQFVRPADERPENSKATEGIPVPVVSLSQPMDALVNDISKACSEWGFFLVTDHGISPSLIRQLQEVGEQFFQLPQEEKERYANDASSGKFEGYGTKMTRNHEQKVEWLDYFFHVVWPPSKQNPATWPQNPPSYREVTEEYTKEVLKLTDKLLELLSRGLGLEEKTLRSSLGGEEMEIEMKINLYPPCPQPELALGVEPHTDMSALTILFSNNVPGLQVWKDGNWVAVGHIPNAVFIHVGDQIEVLSNRKYKSVLHRSVVNKDQVRMSWAVFCVPPLDAVIGPLPTLVDDLNPPNYSTKTYQ*YRYRKFNKLPQ*
>lcl|NW_010729088.1_cds_XP_010255605.1_10544
MAQPLAVASRVESLASSGIASIPKEYVRPQEELISIVDVFEDEKKIDEGPQIPTVDLKSLNSEDPAEREKCREELKKAAMEWGVMHLVNHGISDDLIERVKAAGKTFFDLPIEEKEKYANDQASGKIAGYGSKLANNASGQLEWEDYFFHLIYPEGKRDLSMWPKTPADYTEVTSEYARQLRSLATRVFSALSLGLGLEEGRLEKEVGGVEELLMQMKINYYPKCPQPDLALGVEAHTDVSSLTFILHNMVPGLQAFQDGKWVTAKCVPNSIIMHIGDTVEILSNGKYKSILHRGLVNKEKVRISWAVFCEPPKEKIILKPLPELVTETEPARYPPRTFAQHIQYKLFRKTQEGALLTK*
>lcl|NW_010729088.1_cds_XP_010255604.1_10543
MAPSAAVASRVESLASSGIASIPKEYVRPQEELINIVNVFEDEKKTDEGPQIPTVDLKGLNSEDPAEREKCREELKKASMDWGVMHLVNHGIPDDLIDQVKAAGKIFFDLPIEEKEKHANDQASGKIAGYGSKLANNASGQLEWQDYFFHLIYPEDKRDLSIWPKTPADYTEVTSEYARQLRGLATRVFSALSLGLGVEEGRLEKEVGGLEELLLQMKINYYPKCPQPELALGVEAHTDVSSLTFILHNMVPGLQAFYDGNWVTAKCVPNSIIMHVGDTIEILSNGKYKSILHRGLVNKEKIRISWAVFCEPPKEKIILKPLPELVTETEPARYPPRTFAQHIQHKLFRKSQEALLSK*
>lcl|NW_010729200.1_cds_XP_010278429.1_30455
MAASAVPALTSNGFTPATTRVLEWPEPVQRVQELAESGIKSLPPRYIKPEEERKPTYETVSKAELPPVVDLSGIEEGDVQQLSVLSCACREWGVFQVGNHGIPSERLKSVMRVSRGFFDLPMAEKLKYANNPVTYEGYGSRLGVQKGIPLDWNDYYFHLLRPISATNGQQKWPRQPTEYRRVISEYGEMVMGLCKRLLSIFSRDLKLEEEGSLLERLGGESGLEASYRMNYYPKCPQPELALGLSPHTDPGAMTVLLQDVPGLQVQRDGLWFSVPPVEGALVVILGDQLEIVSNGIYNSVNHRTTVNREKERMSMVVFVNPLADKKIGPLETLVKRSSGFPLYQEMSFNEYRKFIRTLGIQGKAILASIANANPQNI*
>lcl|NW_010729161.1_cds_XP_019055362.1_26914
MEMEVGRVQTLVSGGGLRELLARFIRPANERPENSKAIEGISVPIVSLLQPAEVLMNEISRVCREWGFFLLTDHGISPSLIHHLQDVGKEFFELPQEEKEGYANNPSSGKVEGYGSQIIGGKSDRSSDWIDYFFHLIWPPSKLNFATWPSKPPSDRSVHSLNDIKSMYLSIFLSWNINDQAFLKRREVTEEYTKEVLKLTDKLLELLSQGLGLKRETLKSMLGGEDIEFRIKINLYPPCPQPELTLGLEPRTDVGALTILVSNEVPGLQVWKDGHWVAIEYIPDALIVNVGDQIEILSNGEYKSILHRSVVNKERTRMSWSVFSAPPLDATIGPLSSLMKDDNPPKCATKTYKEYRHYKFNK*
>lcl|NW_010729085.1_cds_XP_010253753.1_8842
MSTLQDCWPEPVVRVQSLSESGLSAIPTRYIKPPSERPSLNSGGDANIPLIDLGSLLNNLDDKTTLKQVSEACREWGFFQIVNHGVSPKLMHRTREVWRQFFHLPLEQKQVYANSPKTYEGYGSRLGVEKGAILDWGDYYFLHYLPLVLKDQNKWPALPDSLREVTQEYGDELVRLCKNLMKILSVNLGLGEENLQNAFGKEGIGACVRVNYYPKCPQPDLTLGLSSHSDPGGLTLLLADDRVPGLQVRRGGNWVTVKPFPNAFIVNIGDQIQVLSNAMYKSVEHRVIANAVQERLSLAFFYNPKSDLLIQPEKELVTSDRPALYPAMTFNEYRLYIRTKGPRGKAQVESLKSPR*
>Crahi.0001s0457.1
MEIERVQDISSSSLHTEAIPLEFIRSEKEQPAITTFRGPTPAIPVVDLSDPDEESVARAVVKASEEWGIFQVVNHGIPTELIKRLQEVGRTFFELPSAEKESVAKPVDAKDIEGYGTKLQKEVEGKKAWVDHLFHRIWPPSCVNYSFWPKNPPEYREVNEEYALHVKKLSETLLGVLSEGLGLRREALREGLGGDLAEYMMKINYYPPCPRPDLALGVPAHTDLSGITLLVPNEVPGLQVFKDDHWFDAEYIPSAVIVHIGDQILRLSNGRYKNVLHRTTVDKDRTRMSWPVFLEPHREMIVGPLPELISDDNPPKYKPFAFKDYSYRKLNKLPLD*
>Crahi.0169s0065.1
MVAVERVESLAKSGIISIPKEYIRPKEELESINDVFQEEKKEEGPQVPTIDLQDIESEDVTVREKCIEELKKAAMDWGVMHLINHGIPVDLMERVKRSGEAFFGLPVEEKEKYANDQANGKIQGYGSKLANNASGQLEWEDYFFHLVYPQDKRDLSLWPKTPTDYIEATSEYAKCLRLLATKVFKALSIGLGLEPDRLEKEVGGLEELLLQMKINYYPKCPQPELALGVEAHTDVSALTFILHNMVPGLQLFYEGKWVIAKCVPDSIVMHIGDTLEILSNGKFKSILHRGLVNKEKVRVSWAVFCEPPKDKIVLKPLPEMVSVESPAKFPPRTFAQHIEHKLFRNEQEELVSEKKD*
>Crahi.0009s0228.1
MNKNKKEVMNIETKKGSTMDEWPEPIVRVQSLAESNLSSLPDRYIKPASQRPTTIEDAPAATNIPIIDLEGLFSKEGSPDEGIMAQISEACREWGFFQVLNHGVRPELMDMARENWREFFHLPVSEKESYKNSPKTYEGYGSRLGVEKGAILDWSDYYFLHLLPLHLKDFNKWPFFPPTIREVIDEYGKEVVNLCGRIMKVLSLNLGLKEDKFQDAFGGENIGACLRVNYYPKCPRPELALGLSSHSDPGGMTILLPDDQVFGLQVRKNDMWITVKPHPHAFIVNIGDQIQILSNSAYKSVEHRVIVNSEKERVSLAFFYNPKSDIPIQPLQELVSTHNPPLYPPMTFDQYRLFIRTQGPQGKSHVESHVSPR*
>Crahi.0119s0034.1
MNNQDNIMIEKETTENIEMKTKNAVNEQEVNMENMSDLDKTTKGLGEKWPEPIIRVQSLAESNLATVPDRFIKPPSQRPNETININHQPEAAAMNIPVIDLGSILSGNQEDKKRISEACREFGFFQVINHGVRPELMTTAREAWRSFFHLPVEAKEVYSNSPSTYEGYGSRLGVEKGALLDWNDYYFLNFLPLALKDVNKWPSLPSNVREVVEEYGEELVKLGEKLMRILSSNLGVDEEQLQEAFGGEDFGACMRVNYYPKCPRPELALGLSPHSDPGGITILLPDDQVAGLQVHHGDTWITVNALPHAFVVNLGDQMQILSNSIYKSSEHRVIVNSQKERVSLAFFYNPKSDIPIQPLEQLISSTDPPLYPPMSYDQYRLFIRTHGPRGKSYVESHVSLVNG*
>Crahi.0028s0036.1
MVASWPEPMVSVQALSQAGISTVPNRYVKPAHQRPVYNSNQSGLDMEVPVLDMRDVWRKPEGLRCVRNACEEWGFFQVVNHGVDHMLMERVRGAWREFFDLPVEEKLKYANSPDTYEGYGSRIGVVKDAKLDWSDYFFLNYLPASIRNPSKWPSQPPEMRELIKEYGEEVTKLCERLVETLSESLGLVPNHLMKAFGGEDKVGASLRANFYPKCPQPHLTLGLSSHSDPGGITIVLPDEKVAGLQVRRGDYWVTIKSVPNALIVNIGDQVQILSNGIYKSVEHQVVVNPGMDRVSLALFYNPRSDIPIGPVKELLTEDRPALYKPIRFDEYRLLIRQKGLSGKNQVDSLLAST*
>Crahi.0005s0175.1
MEMETIPVVDLSNPKEDLVARAVVKASQEWGIFHVANHGISPELIRRLKELGTEFHELPETEKKAVAKPQDATDMEGYTTNLKDWADHLFHRIWPPSRINYRFWPKNSQDYRAVNEEYAREIKKLSEKIMEWLSVGLGLRREAFKEGLGGETVEYLMKLIFYPPFSDPDLSSGAPPHTDFNGVTFLIANEVHGLQAFKDNHWIDVKYDDSMILVIIGDLFHRMSNGKYKSAEHRATMDTEKTRISWPVFVEPNLDQVVGTLPELISGDDTTAPKFKPYAYKDFKFRLRYGLPLD*
>Crahi.0415s0013.1
MVASWPEPIVSVQALSQTGVSTVPNRYVKPAHQRPVHNSDQSGLDMEIPVLDMSDVWRKPEGLRRVRKACEEWGFFQVVNHGVDHGLMERVRGAWREFFDLPVEEKRKYANSPDTYEGYGSRTGVVKDAKLDWSDYFFLNYLPSSIRNPSKWPSQPPKIRELIEEYGEEVRKLCERLVETLSESLGLEPNHLMKAFGGEDKVGAALRANFYPKCPQPHLTLGLSSHSDPGGITIVLSDENVAGLQVRRGDCWVTVKAVPNALIVNIGDQVQILSNGIYKSVEHQVIVNSGMDRVSLALFYNPRSDITIRPVEELLTENQPALYKPIRFDEYRLMIRQKGPPSGKNQVASLLAST*
>Crahi.1828s0005.1
MNIFQNWPEPIVRVQSLSESNLQAIPHRYVKPLSQRPNLLSENHHTKNNLHTTAIPIIDLGGLYTNDITLQAKTLEEISKACREWGFFQVVNHGMSPQLMGRAKETWREFFHLPMELKNMHANTPKTYEGYGSRLGVEKGAILDWSDYYYLHYQPLSLKDYTKWPSLPLHCRETLEDYCKEMVKLCEKLMKILSRNLGLQEDRLQNAFGGKEEAGGCLRVNYYSICPQPELTLGLSPHSDPGGLTILLPDEHVAGLQVRGSDDAWITVQPAPHALIVNIGDQIQMLSNSVYKSIEHRVIVNPAKERLSLAFFYNPKGNVPIEPLKELVTVDSPALYTSTTYDQYRQFIRTQGPRSKSHIDELKSPR*
>Crahi.0030s0031.1
MAESVQVTTSTVDIPVVDLSNPNEDLVARAVVKASETWGMFKVVNHGIPTELMRRLKELGTEFFELPEKEKEAVARPAESIDIEGYTTDYKKDGEGRKTWADHLFHRVWPPSRINYRFWPKNSPDYREVNEEYAREIKKLSEKIMGWLSEGLGLHRDALKEGLGGETVEYLMKIIFYPPCPKLDLLYGAPHHTDLNGITFLIADEVDGLQAYQDNKWVDVKYDDSGIVVIIADQIKRMSNGRYKSGEHRATMDTVRTRLSWPVFAEPNLDHVVGPLPELVLDDAPKFKPYVYREYKFLKMNKLPLD*
>Crahi.0097s0053.1
METTSAPDEIPIVDLSNPNQDLVARAVVKASEEWGIFHVVNHGVPPELIRRLKEVGTEFFHLPEAEKKALEKPKDSKNMEGYISNSTGWTDHLFHRIWPPSRVNYRFWPNNIQDYKEVNEEYAREIKKLSEKIMGWLSEGLGLGREALKEGLGGETVEYLMKVVFYRQCQDQDVKYGTPRHTDLSGITFLIANQVYGLQAFKDNKWVDVKYDDSRIVVIIADQVHRISNGRYKRSEHRATLDKEKTRISWPVFVDPNLDHVVRPLPELISGDENAPKFKPYTYRDYKFHVWNRFPLD*
>Crahi.0005s0174.1
MEAERDQHTSPPSETIPIIDLSDPEDELVVRAVVKASEEWGAFQVINHGIPAELIRRLQEVGKQFFELPAVEKEAVGKLPDSKGIQGYDAKNPKRSVSWSEHILHKIWPQSCIDYRFWPKNPPNYREVNEEYARHLTKLSETIIGCLSKGLGLGREALKEGLGGAEYMLRINYYPQSSDSAIGAEAHTDFAAMALLVSNEVPGLQVFKENHWFDVEYINSAVVVLVGDQIMRMSNGRYKCVLHRATMDKEKTRMTWPVLVDPKGGLVVGPLPELIGDENPPKFESLNFEDYVYRKVNMLLRDG*
>Crahi.0097s0051.1
MEVERGGQYTSPPSETVPIIDLSNPNDELVAHALVKASEEWGAFVVVNHEIPAELMRRFQEVGRQFFELPAVEKEAVAMLRGSKSMEGYDAKNPKLAKSWDDHLFHKIWPQSCIDYKFWPKNPPEYREVTEEYARHVTKLSEKIMGYLSKGLGLGREVLKETLGGGEYMLRINYYPPSDSVIGAPAHTDFDALTLLVSNGVPGLQVFKDNLWLDVEDINSAVVVLLGDEIMRLSNGRYKSVLHRSTMDKEKTRMTWPVLIDPMPGMVVGPLPELIGDENPPKFESLTLEDYMYLRTNMLLGDG*
>Crahi.0097s0052.1
MEVERDQTVSSPKIPIIDLSNLNKEQVAAAVVKASQEWGVFQVVNHEIPKEVVQSLKKVGTQFFELSSETEKEAVAKPANSKDIQGYVNKSQKDGKDKVDRVDTLVHNLSPPSWVDYRYWPKNPPEYRQVNEEYARYVKKLAERILGWLSEGLGLEREALFNKGFGGGDKAVYTMQINYYPPCRPHANLVLGLHPHTDIHGLTILVPNEIAGLQVFKDDQWFDVVYNPSGILILIGDPIWRMSNGKYKNVLHRTILNKETRMSWVVLLKPTYDMVIEPLMKLTGDGDEAPKFKPITYGEHVYRKVHNLPLE*
>AH008984-RA
MEVEKVQNIALRGDTIPSEFIRPEKEQPAITTVHGSVLQVPTIDLGDPDEQNLVHLISKASQDWGLFQIVNHGIPTQVIQDLQKAGKEFFELPQEEKDVYGKPPGYEGPEGYSTNLGKHSDVVRPWVDHLFHIIWPPSSINYRFWPNNPPSYREANEEYAKYLRGVTEKLMKCWSKGLGLEEEEIKEAGGGEEMVYLAKINYYPPCPCPELTLGVPAHTDLSLLTILVPNDVPGLQVLSNGKYKAVLHRTTVNKEKTRMSWPVFIEPPSQHELGPIPKLINEENPPKYKTKKFVDYKYCKLNKLPQ*
>AH021809-RA
MAPTISSSRVETLASSGIQSIPTEYVRPKEELISIGNVFEEEKNDNGPQVPTIDIKDIASEDQEVREKAIQDLKKAAMEWGVMHLVNHGISDELIDRVRAVGETFFELPIEEKEKYANDQASGNVQGYGSKLANNASALSLALGLQEGRLEQEVGGLQDLNLQLKINYYPTCPQPELALGVEAHTDVSALTFILHNMVPGLQLHYQNKWVTAKCVPNSIIMHIGDTIEILSNGKYKSILHRGLVNKEKIRISWVVFCEPPKEKIILKPLNDLVNEDGHARFPPRTFDQHVQYKLFRKTQELQTVMTMSDQP*
>Alyli.0410s0007.1
MEVERVQDISSSSLLTEAIPMEFIRSEKEQPAITTFRGPTPAIPVVDLSDPDEESVRRAVVKASEEWGIFQVVNHQIPTELIRRLQDVGRTFFELPSAEKETVAKPEDSKDIEGYGTKLQKDPEGKKAWVDHLFHRIWPPSCVNYRFWPKNPPEYREVNEEYAVQVKKLSETLLGFLSEGLGLKRDALKEGLGGETAEYMMKINYYPPCPRPDLALGVPAHTDLSGITLLVPNEVPGLQVFKDDHWFDAEYIPSAVIVHIGDQILRLSNGKYKNVLHRTTVDKVKTRMSWPVFLEPHREMIVGPLPELTGDDNPPKFKPFAFKDYSYRKLNKLPLD*
>Alyli.0080s0027.1
MEVERVQDISSSSLLTEAIPLEFIRSEKEQPAITTFRGPTPAIPVVDLSDPDEESVRRAVVKASEEWGIFQVVNHQIPTELIRRLQDVGRTFFELPSAEKETVAKPEDSKDIEGYGTKLQKDPEGKKAWVDHLFHRIWPPSCVNYRFWPKNPPEYREVNEEYAVQVKKLSETLLGFLSEGLGLKRDALKEGLGGETAEYMMKINYYPPCPRPDLALGVPAHTDLSGITLLVPNEVPGLQVFKDDHWFDAEYIPSAVIVHIGDQILRLSNGKYKNVLHRTTVDKVKTRMSWPVFLEPHREMIVGPLPEVTGEDNPPKFKPFAFKDYSYRKLNKLPLD*
>Alyli.0020s0071.1
MVAVERVESLAQSGIKSIPKEYIRPKEELESINDVFLEEKKEDGPQVPTIDLLNIESDDQKIREKSIEELKKAAMDWGVMHLVNHGIPNDLLERVKKSGQDFFGLSVEDKEKYANDQATGKIQGYGSKLANNACGQLEWEDYFFHLVYPEDKRDLSLWPKTPTDYIEATSEYAKCLRLLATKVFKALSIGLGLEPDRLEKEVGGLEELLLQMKINYYPKCPQPELALGVEAHTDVSALTFILHNMVPGLQLFYEGKWIIAKCVPDSIVMHIGDTLEILSNGKYKSILHRGLVNKEKVRVSWAVFCEPPKDTIVLKPLPEMVSVESPAKFPPRTFAQHIEHKLFGKEQEELVVSEKKGEVCV*
>Alyli.0063s0061.1
MAAVERVESLAQSGIKSIPREYIRPKEELESINDVFLEEKKEDGPQVPTIDLLNIESDDQKIREKSIEELKKVAMDWGVMHLVNHGIPNDLMERVKKSGQDFFGLSVEDKEKYANDQATGKIQGYGSKLANNACGKLEWEDYFFHLVYPEDKRDLSLWPKTPTDYIEATSEYAKCLRLLATKVFKALSIGLGLEPDRLEKEVGGLEELLLQMKINYYPKCPQPELALGVEAHTDVSALTFILHNMVPGLQLFYEGKWVIAKCVPDSIVMHIGDTLEILSNGKYKSILHRGLVNKEKVRVSWAVFCEPPKDTIVLKPSPETVSVESPAKFPPRTFAQHIEHKLFGKKQEELVVSEKKAEVCV*
>Alyli.0192s0048.1
MNKNKMDVKIETKKVSMDEWPEPVVRVQSLAESNLSSLPDRYIKPASQRPTTTEDAPAATNIPIIDLEGLFSEEGSSDDVIMARISEACREWGFFQVVNHGVRPELMDAARGNWREFFHLPVNAKETYSNSPKTYEGYGSRLGVEKGASLDWSDYYFLHLLPPHLKDFNKWPSFPPTIREVIDEYGKELVNLSGRIMRVLSTNLGLEEDKFQEAFGGENIGACLRVNYYPKCPRPELALGLSPHSDPGGMTILLPDDQVFGLQVRKDDTWITVKPHPHAFIVNIGDQIQILSNSTYKSVEHRVIVNSEKERVSLAFFYNPKSDIPIQPLQQLVSTHNPSLYPPMTFDQYRLFIRTQGPRGKSHVESHISPR*
>Alyli.0018s0401.1
MAACWPEPIVSVQALSQTGVHTVPSRYVKPAHQRPVFNTAQSDAEMEIPVLDMGDVWGKPEGLKQVKNACEEWGFFQMVNHGVNHAVMERVRGAWREFFELPIEEKRKYANSPDTYEGYGSRLGVVKDAKLDWSDYFYLNYLPSSIRNPSKWPSQPPKIRELIEEYGEEVRKLCERLMETLSESLGLEADHLMKALGGEDKVGASLRTNFYPKCPQPHLTLGLSSHSDPGGITILLPDERVAGLQVRRGDGWVTVKSIPNALIVNIGDQIQILSNGIYKSVEHQVIVNPGMDRVSLAFFYNPRSDIPIRPIEELLTKTRPALYKPIRFDEYRLLIRQKGPCGKNQVDSLLSCRRS*
>Alyli.0025s0563.1
MAACWPEPIVSVQALSQTGVHTVPSRYVKPAHQRPVFNTAQSDAEMEIPVLDMGDVWGKPEGLKQVRNACEEWGFFQMVNHGVNHALMERVRGGWREFFELPIEEKRKYANSPDTYEGYGSRLGVVKDAKLDWSDYFYLNYLPSSIRNPSKWPSQPPKIRELIEEYGEEVRKLCERLMETLSESLGLEPDHLMKALGGEDKVGASLRTNFYPKCPQPHLTLGLSSHSDPGGITILLPDERVAGLQVRRGDGWVTVKSIPNALIVNIGDQIQILSNGIYKSVEHQVIVNPGMDRVSLAFFYNPRSDIPIRPIEELLTKNRPALYKPIRFDEYRLLIRQKGPCGKNQVDSLLSSRRS*
>Alyli.0355s0026.1
MNHQDEIKIEAENKNGLNDQEQEQEVKIDNMSDQDKNKNGLGEKWPEPVVRVQSLAESNLTTLPDRYIKPPSQRPQTTIISHQPEAAAINIPIIDLDSLLSGNDDNKKRLSEACREWGFFQVINHGVTPELMDAARETWKSFFDLPVEAKEVYSNSPRTYEGYGSRLGVEKGAILDWNDYYFLHFLPLPLKDFNRWPSLPFNIRDVMEEYGEELVKLGGRLMKVLSTNLGLKEEQLQEAFGGEDVGACLRVNYFPKCPRPELALGLSPHSDPGGITILLPDDQVVGLQVRRADTWITVNSLPHAFIVNIGDQVQILSNSKYKSVDHRVIVNSKKERVSLAFFYNPKSDIPIQPLQQLVTSMNPPLYPPMTFDQYRLFIRTQGPRGKSYLDSRICPR*
>Alyli.0349s0006.1
MNHQDEIKIEAENKNGLNDQEQEQEVKIDNMSDQDKNKNGLGEKWPEPIVRVQSLAESNLTTLPDRYIKPPSQRPQTTIISQRPEAAAINILIVDLDSLLSGNDDNKKRLSEACREWGFFQVINHGVTPELMDAARETWKSFFDLPVEAKEVYSNSPRTYEGYGSRLGVEKGAILDWNDYYFLHFLPLPLKDFNRWPSLPFNIRDVMEEYGEELVKLGGKLMKVLSTNLGLKEEQLQEAFGGEDVGACLRVNYFPKCPRPELALGLSPHSDPGGITILLPDDQVVGLQVRRADTWITVNSLPHAFIVNIGDQVQILSNSKYKSVDHRVIVNSEKERVSLAFFYNPKSDIPIQPLQQLVTSMNPPLYPPMTFDQYRLFIRTQGPRGKSYLDSRICPR*
>Alyli.0460s0005.1
MNIFQDWPEPIVRVQSLSESNLQAIPNRYVKPLSQRPNITSHHKHNSFTTTIPIIDLGRLYSDDVTLQTKTLDEISRACREWGFFQVVNHGMSPQLMDQAKATWREFFQLPLELKNMHANSPKTYEGYGSRLGVEKGAILDWSDYYYLHFQPSSLKDYTKWPSFPLNCRDIVEDYCKEMVKLCENLMKILSKNLGLQEDRLQNAFGGKEESGGCLRVNYYPKCPQPELTLGLSPHSDPGGLTILLPDEQVAGLQVRGSDDAWITVEPAPHALIVNIGDQIQMLSNSIYKSIEHRVTVSPANERLSLAFFYNPKGDVLIEPLKELVTVDSPALYSSTTYDHYRQFIRTQGPRSKSHIDELKSPR*
>Alyli.0247s0076.1
MNIFQDWPEPIVRVQSLSESNLQAIPNRYVKPLSQRPNITSHHKHNSFTTTIPIIDIGRLYSDDITLQTKTLDEISRACREWGFFQVVNHGMSPQLMDQAKATWREFFQLPLELKNMHANSPKTYEGYGSRLGVEKGAILDWSDYYYLHFQPSSLKDYTKWPSFPLNCRDIVEDYCKEMVKLCENLMKILSKNLGLQEDRLQNAFGGKEESGGCLRVNYYPKCPQPELTLGLSPHSDPGGLTILLPDEQVAGLQVRGSDDAWITVEPAPHALIVNIGDQIQMLSNSIYKSIEHRVIVSPANERLSLAFFYNPKGDVLIEPLKELVTVDSPALYSSTTYDRYRQFIRTQGPRSKSHIDELKSPR*
>Alyli.0156s0067.1
MSPSDSSNNKSAIIPDNMVVARDQDIPVVDLSNPDQELVAHAVVKASEEWGVFQVVNHEIPTKVIQRLQNVGKQFFELPEVEKNAVAKSAGQREGYARRYEFNLQSKTGTVDQLFHNIWPSSSVNYKYWPKNPRDYREANEEYTRHVKMLSEKIMEWLSEGLGVRREAIKEVIGGEYMMIVNYYPPCPVSDLIEGLDPHTDVSGLTLILPNEIPGLQVFKDDHWFDLENIPSAVIVIIGDQILRLSNGRYKSVLHKTIVDKERTRMSWPVLVRPTNEMVVGPFPEITGQDDPPKFKPIAYKDYIYRKVRHLSFADIDS*
>Alyli.0025s0386.1
MHTHPPLYPLLPLVSTNHFISPMSPSDSSNNKSAIIPDNMVLARDQDIPSSHIPVVDLSNPDQELVAHAVVKASEEWGVFQVVNHEIPTKVIQRLQNVGKQFFELPEVEKHAVAKSAGQREGYARRYEFNLQSKTGTVDQLFHNIWPPSSVNYKYWPKNPRDYREANEEYTRHVKMLSEKIMEWLSEGLGVRREAIKEVIGGEYVMIVNYYPPCPVSDLIEGLDPHTDVSGLTLILPNEIPGLQVFKDDHWFDLENIPSAVISSSVIRS*
>lcl|NC_068976.1_cds_XP_017429573.1_28447
MIKEASPFLTRARKMEVLRVQTIASQEKDGAIPAMFVRAETEQPGMTTVKGVNLEVPIIDFSNPNEEKVLDEIVEASREWGMFQIVNHEIPSHVIRKLQSVGKEFFELPQEEKELIAKPAGSHSLEGYGTKLQKETNGKKGWVDHLFHILWPPSSINYHFWPKNPPSYREVNEEYCKYLRGVVDKLFKSMSKGLGLEEDELKEVANEEEMHYLLKINYYPPCPCPDLVLGVPPHTDMSYLTILVPNEVQGLQASRDGRWYDVKYVPNALVIHVGDQMEILSNGKYKAVFHRTTVNKDKTRMSWPVFIEPKAEREVGPHPKLVNQDNPPKYKTKKYKDYAYCKLNKIPQ*
>lcl|NC_068977.1_cds_XP_017439553.1_32551
MEVKRIQSLALKQLKEVPPEFIRLPNERPENSKAIEGVSVPLISLSQSHNLLVKEIAEAACEWGFFQITDHNISETLIKSLKEVGEEFFGLPQEEKEAYANDPSNGKFEGYGTKMSKNLEEKLEWVDYFFHLMYPPSKVNYLMWPKQPCSYREVTENYRKEMLRITEKLLEVLSEGLGLEKKGLKSELGGESIELEMKINMYPACPQPHLALGVEPHTDMSALTLLLPNEVPGLQVWKDDNWVAVNYLHDALLVLVGDQLEVLSNGKYKSVEHRSLVNKERTRMSWAVFVVPPHETVIGPIPSLTNYQNPPKFSTKTFAQYRYRKFNKLPQ*
>lcl|NC_068979.1_cds_XP_017426695.1_37812
MGTVGPRVESLASSGITCIPKEYVRPQEELDNIGNVFEEEKKEGPQVPTIDLGEIDSPSEVVRGKCREKLKKAAAEWGVMNLVNHGIPEELLNRLRKAGETFFSLPIEEKEKYANDQASGKIQGYGSKLANNASGQLEWEDYFFHLVYPEDKRDLSIWPTKPSDYTEATSEYARQLRSLATKILEALSIGLGLEGGRLEKEVGGMEELLLQLKINYYPICPQPELALGVEAHTDISSLTFLLHNMVPGLQLFYKGKWVTAKCVPNSIFMHIGDTVEILSNGRYKSILHRGLVNKEKVRISWAVFCEPPKEKIILQPLPELVTEKEPARFPPRTFAQHIHHKLFRKDEEALPN*
>lcl|NC_068971.1_cds_XP_017416011.1_8609
MLSCQAWPEPVVRVQALAESGLSSIPSRYIKPLSQRPSNNTLPSPQTHHQHAEYHDHANIPVIDLEQLSSKNESVRKEGLKKMAEACSEWGFFQVVNHGVSHELMKNSRELWREFFNQPLEVKEEHANSPTTYEGYGSRLGVQKGASLDWSDYFFLHYMPPSVRNQAKWPAFPSSLRKVIGEYGEGVVKLGGRILEMISINLGLKEDFMINAFGGESEVGACLRVNFYPKCPQPDLTLGLSPHSDPGGMTILLPDDFVSGLQVRKGDQWITVKPVPNAFIINIGDQIQVLSNAIYKSVEHRVIVNSNQDRVSLAMFYNPRSDLLIQPAKELVTEERPALYSPMTYDEYRLYIRLNGTCGKAQVESLTSKSSLQ*
>lcl|NC_068978.1_cds_XP_017441444.1_36366
MMACQNWPEPVIRVQALAESGLTTIPERFIKPKSQRPTVYSHASNQPNYSHTTREDINIPIIDMKHLYGMEERRREEELYRVAAACQEWGFFQVVNHGVSHELMKSAREVWREFFHQPIELKEEYANTPLTYEGYGSRLGVKKGAILDWSDYFFLHYMPCSLRDQNKWPNLPTSLRNVIAEYGEEVVKLGGRVLEILSENLGLRKDFLMNAFGGEKDIGACLRVNFYPKCPQPDLTMGLSSHSDPGGMTILLPDENVSGLQVRRGDDWITVKPTPNAFIINIGDQIQVLSNAVYKSIEHRVIVNSDKDRVSLAFFYNPRSDIPIEPAKELVTEDRPALYPSKTFDEYRLYIRTKGPSGKAQVESLISKCDSS*
>lcl|NC_068976.1_cds_XP_017429379.1_30710
MTKSSPQDWPEPIVRVQSLSERCTDSIPDRYIKPISDRPSSAVLDDDANIPIIDLAGLCGDPEARASTLSQISEACNEWGFFQIVNHGVSPQLMDMARETWRQFFHMPVEVKQQYANSPKTYEGYGSRLGIEKGAILDWSDYYFLHYLPLSLKDCNKWPSQPPSCREVCDEYGREVVKLCGRLMKVLSINLGLEEDVLEKGFGGEDVGACMRVNYYPKCPRPELTLGLSSHSDPGGMTLLLSDDQVPGLQVRKGDKWITVKPLPHAFIVNIGDQIQVLSNGNYKSVEHRVLVNSNKERVSLAFFYNPKSNIPIEPVKELVKPDKPALYTPMTFDEYRLFIRLRGPCGKSHVDSLKSPR*
>lcl|PKPP01006700.1_cds_PWA55631.1_44124
MEVERVQEIATLSNLNGTIPSEFIRLDNEQPASTTLHGVVLEVPVIDLSQTDNESLVDLISKASKDWGLFQVVNHGIPSELISKLQKVGKEFFELPQEEKEVIAKPDGYKGVEGYGTKLQKEVQGKKGWVDHLFHIVWPPSSINYQFWPKNPPSYRDTNEEYAQSLIGVANKLLGLLSKGLGLEEDEVKQALGGEDLVYMLKINYYPPCPCPELALGVAPHTDMSSITILVPNEVQGLQVFKDGDWYDVAYIPNALIIHIGDQIEILSNGKYKSVYHRTTVNKEKTRMSWPVFLEPPLEFEVGPIPKLVNKDDPPKYKTKKYKDYVYCKLNKLPQ*
>lcl|PKPP01002601.1_cds_PWA74214.1_25619
MVIPTNTRVETLATSGIHQIPKEYIRTQDELTTITNIFDEEKKELGPQVPTIDLNNINSKDPKTREKCCNELVKAATEWGVMHIVNHGISSDLINRVKDAGERFFDQPVEEKEKYSNDIATGKIQGYGSKLANNACGQLEWEDYFFHLVFPEEKRDLTVWPSTPSEYIPATAEYARQLRALTTKILAVLSLGLGLEEGRLEDEVGGLEELILQFKINYYPKCPQPELALGVEAHTDVSALTFILHNMVPGLQLFYDGQWVTAKCVPDSIIMHIGDTLEILSNGKYKSILHRGLVNKEKVRISWAVFCEPPKDKIILKPLPETISKENPPLFPPRTFHQHMEHKLFKKKDHSVEPK*
>lcl|PKPP01001800.1_cds_PWA79830.1_66864
MVIPTNTRVETLATSGIHQIPKEYIRTQDELTTITNIFDEEKKELGPQVPTIDLNDINSKDPKTRDKCCNELVKAATEWGVMHIVNHGISSDLINRVKDAGERFFDQPVEEKEKYSNDIASGKMQGYGSKLANNACGQLEWEDYFFHLVFPEEKRDLTVWPSTPSDYLPATAEYARQLRALTTKILVVLSLGLGLEEGRLENEVGGLEELILQFKINYYPKCPQPELALGVEAHTDVSALTFILHNMVPGLQLFYDGQWVTAKCVPDSIIMHIGDTLEILSNGKYKSILHRGLVNKEKVRISWAVFCEPPKDKIILKPLPETISKENPPLFPPRTFHQHMEHKLFKKKDDSVEPK*
>lcl|PKPP01004300.1_cds_PWA65030.1_34733
MSSITILVPNEVQGLQVFKDGDWYDVAYIPNALIIHIGDQIEILSNGKYKSVHHRTTVNKEKTRMSWPVFLEPPPEFEVGPIPKLVNKDDPPKYKTKNKLTAQKLRLLYSHFQNTSVYNAKCKVNLTYFTSSLLSNTFFFSKCTILHVYRDTNEEYAQSLIGVANKLLGLLSKGLGLEEDEVKQALGGEDLVYMLKINYYPPCPCPELALGVAPHTDMSSITILVPNEVQGLQVFKDGDWYDVAYIPNALIIHIGDQIEILSNGKYKSVYHRTTVNKEKTRMSWPVFLEPPPEFEVGPIPKLVNKDDPPKYKTKKYKDYVYCKLNKLPQ*
>lcl|PKPP01001332.1_cds_PWA83561.1_16303
MTCPSDWPEPIVRVQTLSETESQLIPTRYVKPLLERPSFNKGDQGNSNIPLIDLFDLTNGDARAKKAIMDKISIACREWGFFQVVNHGMSSHLVDEAREVWREFFHQPMELKQEYANTPKTYEGYGSRLGIQKGAILDWSDYYFLNYLPSTLKDHNKWPSQPPLLRNVTEEYSNEIVRLGKVLLKVFSINLGLQEDYLQDAFGGDDIGACLRVNFYPKCPQPDLTLGLSSHSDPGGMTFLLPDEHVSGLQVRKGGEWITVKPARHAIIVNIGDQIQVLTNAIYKSVEHRVVVNPDKERVSLAYFINPKSDILIKPATELVTSNAPALYPPMTFDEYRLFIRTKGPQGKSQVESLKSSR*
>lcl|PKPP01000091.1_cds_PWA97961.1_1990
MDCPSDWPEPIVRVQMLSETENKIIPTRYVKPLLERPSFNKGDQGNSNIPLIDLFDLTNGDARAKKAIMDKISIACREWGFFQVVNHGMSSHLVDEAREVWREFFHQPMELKQEYANTPKTYEGYGSRLGIQKGAILDWSDYYFLNYLPSTLKDHNKWPSQPPLLRNVTEEYSNEIVRLGKLLLKLFSINLGLQEDYLQDAFGGDDIGACLRVNFYPKCPQPDLTLGLSSHSDPGGMTFLLPDEHVSGLQVRKGGEWITVKPARHAIIVNIGDQIQVLTNAIYKSVEHRVIVNPDKERVSLAYFVNPKSDILIKPATELLTSNTPALYSPMTFDEYRLFIRTKGPQGKSQVESLKSSR*
>lcl|PKPP01023693.1_cds_PWA34131.1_65611
MLTQYRSCLIVDLLPFYARDTNEEYAQNLIGVANKLLGLLSKGLGLEEDEVKQALGGEDLVYMLKINYYPPCPCPELALGVAPHTDMSSITILVPNEVQGLQVFKDGDWYDVAYIPNALIIHIGDQIEILSNGKYKSVYHRTTVNKEKTRMSWPVFLEPPPEFEVGPIPKLVNKDDPPKYKTKKYKDYVYCKLNKLPQ*
>Lesat.0025s0572.1
MEVERVQDISSSSLLTEAIPLEFIRSEKEQPAITTFRGPTPAIPVVDLSESDIESVKRAVVTASEEWGIFQVVNHGIPTELIQRLQEVGRTFFELPSSEKESVAKPEHSKDIEGYGTKLQKDLEGKKAWVDHLFHRIWPPSCVNHKFWPKNPPEYREVNEEYAVHVKKLSETLLGILSEGLGLDREALKEGLGGDSAEYMMKINYYPPCPRPDLALGVPAHTDLSGITLLVPNEVPGLQVFKDDHWFDAEYIPSAVIVHIGDQILRLSNGKYKNVLHRTTVDKEKTRMSWPVFLEPNREKIVGPLPELTGDDNPPKFKPFAFKDYSYRKLNKLPLD*
>Lesat.0165s0086.1
MEVERVQDISSSSLLTEAIPLEFIRSEKEQPAITTFRGPTPAIPVVDLSNPDVESVKRAVVTASEEWGIFQVVNHGIPTELIQRLQEVGRTFFELPSSEKETVAKPEDSKDIEGYGTKLQKDLEGKKAWVDHLFHRIWPPSCVNYRFWPTNPPEYREVNEEYAVHVKKLSETLLGYLSEGLGLDHEALKEGLGGETAEYMMKINYYPPCPRPDLALGVPAHTDLSGITLLVPNEVPGLQVFKDDHWFDAEYIPSAVIVHIGDQILRLSNGKYKNVLHRTTVDKEKTRMSWPVFLEPNREKIVGPLPELTGDDNPPKFKAFAFKDYSYRKLNKLPLD*
>Lesat.0047s0054.1
MVAIERVESLAQSGIKSIPKEYIRPEEELKGINDVFLAEKKEDGPQVPTIDLQNIDSDDLKVREKCIEELKKAAFDWGVMHLVNHGIPVDLMEHVKQSGQDFFSLPIEEKEKYANDQAAGKIQGYGSKLANNACGQLEWEDYFFHLVYPEDKRDLSLWPKTPTDYIEATTEYAKCLRLLATKVFKALSIGLGLEPDRLEKEVGGLEELLLQMKINYYPKCPQPELALGVEAHTDVSALTFILHNMIPGLQLFYEGKWITAKCVPDSIVMHIGDTLEILSNGKYKSILHRGLVNKEKVRVSWAVFCEPPKDKIVLKPLPEMVSVESPAKFPPRTFAQHIEHKLFGKEEEEKELVSEKKN*
>Lesat.0103s0047.1
MVAIERVESLAKSGIKSIPKEYIRPKEELKGINDVFLEEKKEDGPQVPTVDLQNIESDDLMVREKCIEEMKKAALDWGVMHLVNHGIPVDLMERVKKSGQEFFSLPVEEKEKYANDQATGKIQGYGSKLANNACGQLEWEDYFFHLVYPEDKRDLSLWPKTPTDYIEATTEYAKCLRFLATKVFKALSIALGLEPDRLEKEVGGLEELLLQMKINYYPKCPQPELALGVEAHTDVSALTFILHNMIPGLQLFYEGKWITAKCVPDSIVMHIGDTLEILSNGKYKSILHRGLVNKEKVRVSWAVFCEPPKDKIVLKPLPEMVSVESPAKFPPRTFAQHIEHKLFGKEEEELVSEKKD*
>Lesat.0131s0096.1
MNKTKVDVKIETKKCSMDEWPEPIVRVQSIAESNLSSLPDRYIKPESQRATTIKEAPLAATNIPIIDLEGLFSSDGKLVDDVIMAKISEACREWGFFQVVNHGIKPELMDAARENWREFFHLPVNTKENYSNSPKTYEGYGSRLGVEKGACLDWSDYYFLHLLPLHLKDFNKWPSFPPTIREVIDEYGKEVVNLSGRIMRVLSSNLGLKEDTFQKAFGGDNIGACLRVNYYPKCPQPELALGLSSHSDPGGMTILLPDDQVFGLQVRKDDTWITVKPCPHAFIVNIGDQIQILSNSIYKSVEHRVIVNSEKERVSLAFFYNPKSDIPIQPLEELVSTHNPPLYPPMTFDQYRLFIRTQGPKGKSHVESLFSPR*
>Lesat.0046s0033.1
MSEQQKFKVEVSMNGLVGKWPEPIVRVQSLAETNLTTFPNRYIKPPSQRAKATTINHQPEPEAMNIPIIDLESLFSGNKEDMEKISKACREFGFFQVINHGVKPELMDVARETWRSFFNLPAEAKEIYSNSPRTYEGYGSRLGVEEGATLDWNDYYFLHFLPLHVKDFSKWPSLPLNIRDVMEEYGKELVKLGGRIMKILSLNLGLKEDQLQEAFGGDNVGACMRVNYYPKCPRPELALGLSPHSDPGGMTILLPDDQVLGLQVRHRDTWITANPLPHSFIVNLGDQLQILSNSKYKSVDHRVMVNSAKERISLAFFYNPKSDIPIEPLKQLINSMNPPLYPPMTFDQYRLFIRTYGPRGKTYVDSHVSPR*
>Lesat.0031s0590.1
MAACWPEPIVSVQALSQTGVPTVPDRYVKAAYQRPVFSSNQSVAEIEIPVIDMSDVREKPEVLRHVRTACEEWGFFQIVNHGVSHELMEKMRGAWRQFFELPLDEKRKYANSPDTYEGYGSRLGVVKGAKLDWSDYFYLNFLPSSIRNPSKWPSQPPKIRELIEEYGEEVRKLCERLMETLSESLGLEPNHLMKAIGGEDKVGAGMRTNFYPKCPQPHLTLGLSSHSDPGGITILLPDEKVAGLQVRRGDGWITVKSVPNSLIVNIGDQVQILSNGTYKSVEHQVIVNSGMDRVSLAYFYNPRSDIPIGPIEELLTENRPALYKPIRFDEYRLLIRQKGPCGKNQVDSLLANR*
>Lesat.0137s0038.1
MATCWPEPIVSVQALSRTGVPTVPDRYVKAVYQRPNSNQSIAEMEIPVIDMDDVWEKPEGLRHVRTACEEWGFFQIVNHGVNHELMEKMRGAWREFFELPLDEKRKYANSPETYEGYGSRLGVVKGAKLDWSDYFYLNFLPSSLRNPSNWPSQPPKIRELIEEYGEEVKKLCERLIETLSESLGLEPNHLMKVMGGEDEVGAGMRTNFYPKCPQPHLTLGLSPHSDPGGITILLPDDKVAGLQVRRGDGWVTVKSVPNSFIVNIGDQIQILSNGIYKSVEHQVIVNSGMDRVSLAYFYNPRNDIPIGPIEELLTDKRPALYKPIRFDEYRLLIRQKGPCGKKQVDSLLANR*
>Lesat.0059s0944.1
MEKPKFKTVQEVVAAGEGLPERYLHAPTGDDDGQPLNASVPEMDIPAVDLSLLLSSSEGGREELTRLHLALSTWGVVQVMNHGISEELLDKIYKLTKQFFALPTEEKQKYAREIGSIEGYGNDMILSDDQVLDWIDRLYLTTYPEDRRKLKFWPELPMEFREILHEYTMKQQLVVEQFFKAMARSLELKENSFLDMYGETATMDTRFNMYPPCPRPDKVIGVKPHADGTAFTLLLPDKDVEGLQFLKDGKWYKAPIVPDTILINVGDQMEIMSNGIYKSPVHRVVTNREKERISVATFCIPGSDKEIQPVDALVSEARPRLYKTVKKYVELYFEYYQQGRRPIEAALI*
>Juglandaceae_Juglans_regia_Jr13_26700_p1
MVLERVQDVASLSKESIPEEYIRSEDEQPGSTTVQGEVLEVPTIDVRDDQDEEKLLQAIVEASQHWGMFQVVNHEIPAEVITELQAVGKEFFELPQEEKEVYAKPPGSQSVEGYGTMLQKELGGKKGWVDHLFHKIWPPSAINYHFWPKYPPSYRETNEKYAKYLHGVVEKLFKSLSLGLGLEGHELKEAAGGDELVYLLKINYYPPCPRPDLALGVVAHTDMSFFTILVPNEVQGLQAFKDGHWYDVKYIPNALVIHIGDQIEIMSNGKYKSVLHRTTVDKEKTRISWPVFLEPPSEFEVGPHPKLLNEDNPPKYKTKKYSDYVYCKLNKLPQ*
>Juglandaceae_Juglans_regia_Jr01_30980_p1
MEVQRVQAVANSLSLATGTIPAEFVRPQQEQPAITTFRGPVPEIPTIDLGDPDQENLVRSIANASKEWGIFQVVNHGIPTDIISKLQAVGREFFQLPQEEKEVYARPSSSQSIEGYGTKLQKDLDGKKSWVDHLFHKIWPQTCINYEFWPKNPPSYREANEVYAKYMREVAAKLFESLSLGLGLERHVLKEAAGGEEIEYLLKINYYPPCPRPDLTLGVVAHTDLSAMTILVPNHVPGLQVLKDEHWIDAKYIPNALIIHIGDQIEILSNGIYKGVLHRTTVDKEKARMSWPVFLEPPTECVVGPLPQLVNEANPPKYKVKKFKDYAYCKLNKLPQ*
>Juglandaceae_Juglans_regia_Jr10_23440_p1
MEVERVQAVASLLSHTTQDTIPAEFIRPEKEQPAITTFRGPVPEIPTIDLSDPDEENIVRSVAKASKEWGIFQVVNHGIPTDVISNLQAAGRHFFELPQEEKEVYAKPTSGEGFKEGYGTLLQKDLEGKKSWGDHLFHRIWPPSKLNYQFWPKNPPSYREANEMYAKYVREVADKLFNSLSLGLGLEGHVMKEGAGGEEIVYMLKINYYPPCPRPDLALGVVAHTDFSSITILVPNDVPGLQVLKDERWIDAKYIPNALIIHIGDQIEVLSNGIYKSVLHRSTVDKGKTRMSWPVFLEPPGEFVVGPLPQLVSEENPPKYKSKKFEDYAYCKLNKLPQ*
>Juglandaceae_Juglans_regia_Jr10_23410_p1
MEVERVQAVASLLSHSTQDTIPAEFIRPEKEQPAITTFRGPVPEIPTIDISDPDEENIVRSVAKASKEWGIFQVVNHGIPTDVISNLQAAGRHFFELPQEEKEVYAKPTSGEGFKEGYGTLLQKDIEGKKSWGDHLFHRIWPPSKLNYQFWPKNPPSYREANEMYAKYVREVADKLFKSLSLGLGLEGHVMKEGAGGEEIAYMMKINYYPPCPRPDLALGVVAHTDFSSITILVPNDVPGLQVLKDERWIDAKYIPNALIIHIGDQIEVLSNGIYKSVLHRSTVDKKKTRMSWPIFLEPPEEFIVGPLPQLVSEENPSKYKAKKFKDYAHCKLNKLPQ*
>Juglandaceae_Juglans_regia_Jr13_26690_p1
MVQLVAERVQALAVGGVKELPEQFIRPSHERPENSKAVEGVTMPVISLSQPHEVVVLEVAKACEEWGFFLVTDHGISPALVRRLQEVGEEFFGLRQEEKEAYANDAASGNFEGYGTRMTKNHDEKVEWIDYFFHFMAPPSKVNYGIWPKNPPAYRKVTEEYNKEMLRITDTLLELLSEGLGLEGKALKSVLGGEEIEVEMKINFYPPCPQPQLALGVEPHTDMSALTLLVPNDVPGLQVSKDGNWFAVNYLPNALFIHVGDQLEVLSNGKYKSVLHRSLVNKERTRMSWAVFVVPPQETTIGPVAKLVDDQNPAKYSAKTFADYRYRKFNKLPQ*
>Juglandaceae_Juglans_regia_Jr02_18970_p1
MVTSVLPRVESLASSGIQAIPKEYVRPQEELNSIGNVFEEEKKEEGPQVPTIDLRDIDSQDEAVRQKCREELKKAAVDWGVMHLVNHGISDELIDRVKIAGKQFFDLSVEEKEKYANDQASGRIQGYGSKLANNASGQLEWEDYFFHLVYPEDKRDMSIWPRTPSDYVEATAEYAKQLRGLATKIFSVLSLGLGLEEGRLEKEVGGLEELLLQMKINYYPICPQPELALGVEAHTDISALTFILHNMVPGLQLFYQGKWVTAKCVPNSIIMHIGDTIEILSNGKYKSILHRGLVNKEKVRISWALFCEPPKEKIILKPLPEVVSEKEPALFPPRTFAQHIEHKLFKKTQDSLALK*
>Juglandaceae_Juglans_regia_Jr03_15540_p1
MEGVDFSSSNPVLMSVKEFAKALMSTAAVVPQSYICRDQETDLGLSDCSTNTLAAVIPTIDMEKLVFGEPTDCYDLELQKLHSSCKDWGVFQIVNHGVSSSLLNKLKQEMEEFFNLPMEEKTKYKVRPGDSEGYGTVIRSKDQKLDWGDRFYMLINPIQRREPHLFPKLPSSLRNTLESYFSELQELAMTLVGLMGKCLNIDKREIEELFVDGMQSMRMACYPPCPQPELVVGVTPHSDASGITILHQVNGVEGLQIKKDGVWMPVNFLPDALVVNVGDIMEILSNGAYKSIEHRVTINAEKERISIAMFFNPKFEAEIGPVKSLLNTNSPPLFGRIGMEEYVKGFFSCYLNRKSNVDKMKITKIGEGNVVR*
>Juglandaceae_Juglans_regia_Jr03_15550_p1
MEGVDFSSSNPVLMSVKEFAKALMSTAAVVPQSYICRDQETDLGLSDCSTNTLAAVIPTIDMEKLVFGEPTDCYDLELQKLHSSCKDWGVFQIVNHGVSSSLLNKLKQEMEEFFNLPMEEKTKYKVRPGDSEGYGTVIRSKDQKLDWGDRFYMLINPIQRREPHLFPKLPSSLRNTLESYFSELQELAMTLVGLMGKCLNIDKREIEELFVDGMQSMRMACYPPCPQPELVVGVTPHSDASGITILHQVNGVEGLQIKKDGVWMPVNFLPDALVVNVGDIMEILSNGAYKSIEHRVTVNTEKERISIAMFFNPKFEAEIGPVKSLLNTNSPPLFGRIGMEEYVKGFFSRYLNGKSNVDKMKVKIGEGSVR*
>Brasy4G028200.1
MAEARQSVQALASSHGAAIIPPEFVRPEHERPGATKLRGDAPAPEVPVIDMSLSSPAAGARMAAAAAEWGIFQVVNHGIPAAAVAELQRVGREFFSLPQEHKSRYAMDPASGKTQGYGSMSLQQRDNPDGNDNKNKKTPTTWVDFFFHNVAPPSMVDHGVWPGSGNDGNGNPRGYREANEEYARHVQRLTRELFGRLSAGLGLEERAMREALGGEDVVLLQKINFYPPCPQPELTLGVAPHTDMSALTVLVPNDVPGLQVFKDGQWHDVRYVPGALIIHIGDQIEILSNGRYKAVLHRTTVSKDKTRMSWPVFVEPPAEHVVGPHPQLVTSENPAKYKAKKFRDYKHCKINKLPQ*
>Brasy2G172900.1
MSSSCCFNGGAGWPEPVVRVQAVSDTCGETIPERYVKPPSERPTSSSHSQPGPGGNTNNDIPVVDMSMPDAAETARAMDAACREWGFFQAVNHGVRPELLRRARASWRGFFHQPASVRERYANSPATYEGYGSRLGTAKGGHLDWGDYYFLHLLPPSLKSHHKWPSLPSTLREATEEYGEEVVKLCRRVTRMLSEGLGLDGGRLQAAFGGEGGEGACMRVNFYPRCPQPELTLGVAAHSDPGGLTMLLVDDHVRGLQVRNKDGHWITVDPVPDAFIVNVGDQIQVLSNAAYKSVEHRVTVSAAEERLSLAFFYNPRSDLPVAPMPELGPPLYPEMTFDEYRAHIRRRGLSGKAQLQALQTAARAAS*
>Dioal.18G031000.1
MEVERVQAIASLSILKDTLPPEFIRSEYEQPGITTFTGPVPDIPVIDLSKREALMQEIRNASEEWGIFQVVNHGIPEKVIKELQSVGKEFFELPLKEKEKYAVKPGSFEGYGTKLQKEPEGKKAWVDYLFHNVWPPSRVNHDIWPQNPPSYREANEEYAKHLIRVVDDLLEILSEGLGLEKQVLKESVGGDGLEYLLKINYYPKCPRPDLALGVVAHTDMSAITILVPNEVPGLQVFKDDHWFDAKYVPNALVVHIGDQIEILSNGKYKSVLHRTTVNKDKVRMSWPVFCSPPEETVVGPLKQLVNDDNPPKFKTKKYKDYQYCKLNKLPQ*
>Dioal.04G138400.1
MATNVFIPRVESLANSGLDEIPPEYVRLESERDDHLGDAIEEEKKSDEGPQIPTIDIKGLDSDDEAVRKLCVEQMLDAAVNWGVMHIVGHGIPAELIDKLREVGTRFFDLPVEEKEKYANDQPSGMIQGYGSKLANSASGRLEWMDYFFHLMFPENQTDLSIWPHYPSDYVEVTKEFGKELRVMATKIFTLLSLGLGLPAEKLEAEAGGMENILFQMKINYYPKCPQPNLALGVEAHTDVSHLTFIFHNNVPGLQVYYDGKWVTAKNVPDSIIVHIGDSLEILSNGLFKSVLHRGLVNKEKVRISWTIFAEPHKDNVLLRPLPELVTDASPPKFGPRTFAQHVRQKLFKIKEEESPAAAK*
>Dioal.18G031000.2
MEVERVQAIASLSILKDTLPPEFIRSEYEQPGITTFTGPVPDIPVIDLSKREALMQEIRNASEEWGIFQVVNHGIPEKVIKELQSVGKEFFELPLKEKEKYAVKPGSFEGYGTKLQKEPEGKKAWVDYLFHNVWPPSRVNHDIWPQNPPSYREANEEYAKHLIRVVDDLLEILSEGLGLEKQVLKESVGGDGLEYLLKINYYPKCPRPDLALGVVAHTDMSAITILVPNEVPGLQVFKDDHWFDAKYVPNALVVHIGDQIEVRFFMLLAL*
>Dioal.04G138500.1
MATKVFVPRVESLASSGIDQIPTEYVRPESERDHLGDALEAEKKSVNGPQIPIIDIKMFDSEDEAVRKQCVEEVRSAAVNWGVMHIVGHGIPAELIDRLREAGKRFFDLPLEEKEKYANDQSSGMIQGYGSKLANNASGQLEWEDYFFHLMFPQNQTNLSIWPRYPPDYTEVTKEFAKELRVVMTKMFNLLSLGLGLPAEKLEAEAGGMENILLQMKINYYPKCPQPSLAVGVEAHTDVSHLSFILHNNVPGLQVFYDGKWVTAKCVPDSIVVHVGDSLEILTNGLYKSVLHRGLVNKEKVRISWAVFAEPDKEKVLLRPLPELVSDDAPPKYEPRTFAQHVRQKLFKKEQEAAAK*
>Dioal.18G096100.1
MDSLEAWPEPVVPVQSLAEKDIETIPNNYIKPESERPSLTDVSHPNTLRIPVIDLGGLAEGVVECRATMKAISDACRDWGFFQVVNHGVSVELMSKMKEIWRAFFHLPMDQKQSYANSPTTYEGYGSRLGVDKDTILDWGDYFYLHLLPFAIKNPNKWPSLPSSIRETIEEYGSEVVKLCELLMKVMSLSLGLDVGDFQEAFGGEEVGACMRVNYYPKCPQPELTLGLSPHSDPGGLTVLLPDHHVQGLQVRKAGSWVTVQPLPNSFIVNIGDQIQVLSNAVYKSVEHRVIVNAEAERISIAFFYNPKSDLPVGPARQLITPDRPPLYRSMTFNEYRLYIRKKGPRGKSQVESLKAA*
>Dioal.16G014300.1
MAEAANDNLNLKNTGGSLPVPNVQSLAASKEFTEIPGRYVRPEIIDSPVLDSVAKHGDIPIIDLSRLDHLQHSNDEILKLSLACEDWGFFQVINHGVPDEVMEKVKVVIKEFFQLPLEEKKVYEQFPGTVEGYGQVFVVSEEQKLDWGDMYFLSTEPVSGRNLNLWATNPPTFKDALEQYTQEIRRVANILLESIEKSLKLDKFFSMFEGGVQSVRINYYPPCPQACKVLGLSPHSDAVGLTVLLQVNEVQGLQIKKNGAWLPIKPLPGAFIVNIGDIIEIMSNGKYKSIEHRAIVNTDRERLSIATFHGPRVDAQVGPLPAAVEKNEPHYKTVSLQDYVRMLFSFKLEGKNILDHMKLED*
>Dioal.18G096200.1
MQQWPEPVIHVQSLSESGDRAIPERFIKPPSERVTAHQGPEKTMSIPIIDIGGIANGNKFDEETMRALSNACKEWGFFQLVNHGMNKEIIEKAKEVWREFFHLPMIEKQAFANSPVTYEGYGSRVGVEKNASLDWSDYFFLNIFPKNLRNYEKWPSFPNSLRETTKNYTKEVVKLCMMLMEMLSLGLGLDKEYFREAFGGDEYGACLRACFYPKCPQPELTLGLSSHSDPGGLTVLLSDDHVTGLQVRKDGEWVTVKPVPGALIINIGDQIQVMSNDIYKSAEHRVQVNSEKERLSIALFFNPKGDIPIGPAKQLLSAHKPALFQHNITFNEYRQFIRKRGPTGKYQLESLKTM*
>Dioal.18G096800.1
MQQWPEPVIHVQSLSESGDRAIPERFIKPPSERVTAHQGPEKTMSIPIIDIGGIANGNKFDEETMRALSNACKEWGFFQLVNHGMNKEIIEKAKEVWREFFHLPMIEKQAFANSPVTYEGYGSRVGVEKNASLDWSDYFFLNIFPKNLRNYEKWPSFPNSLRETTKNYTKEVVKLCMMLMEMLSLGLGLDKEYFREAFGGDEYGACLRACFYPKCPQPELTLGLSSHSDPGGLTVLLSDDHVTGLQVRKDGEWVTVKPVPGALIINIGDQIQVMSNDIYKSAEHRVQVNSEKERLSIALFFNPKGDIQLGRLNSFCLHISLLFSSITLLSMNIGNS*
>evm_27.model.AmTr_v1.0_scaffold00349.1
MEVLRVQSIASRTVDTIPSKFIRPESERPDVGRIGRAPQLPVIDLSNPDQESLVQDMAKAAQEWGIFQIINHGIPQQVVEELQRVGKEFFELPQVEKERIARNSASPSLEGYGTQLQKDLQGKLSWVDFLFHNIWPPSRINFDKWPKKPASYTASNEEYAKHLQNVVDKLLGTLSLGLGIEEEVLKKSLGGDEFVYLLKINYYPPCPRPDLTLGVVAHTDMSALTVLVPNDVPGLQVCKDDQWFIADYIPNALVVHIGDQIEILSNGKYKSVLHRTTVNKEKARMSWPVFCSPPDECMIGPLPHLTDETNNPPKYKTKSFKDYAYCKLNKLPQ*
>evm_27.model.AmTr_v1.0_scaffold00073.14
MEVLRVQSIASRTLDTIPSKFIRPESERPDVGRIGRAPQLPVIDLSNPDQESLVQDMAKAAQEWGIFQIINHGIPQQVVEELQRVGKEFFELPQVEKERIARNSASPALEGYGTQLQKDLQGKLSWVDFLFHNIWPPSRINFDKWPKKPASYTASNEEYAKHLQNVVDKLLGTLSLGLGIEEEVLKKSLGGDEFVYLLKINYYPPCPRPDLTLGVVAHTDMSALTVLVPNDVPGLQVCKDDQWFIADYIPNALIVHIGDQIEILSNGKYKSVLHRTTVNKEKARMSWPVFCSPPDECMIGPLPHLTDETNNPPKYKTKSFKDYAYCKLNKLPQ*
>evm_27.model.AmTr_v1.0_scaffold00073.23
MVAERVQGLALAGLDKLPPQFIRPLNERPENSKALTGLHVPTVSFSPDCKQAAKGSEEWGIFQLTDHGISPELFRRLKEAGEGFFSLPQEYKEQYANDFAGGVFEGYGTKLAKNPDQKLEWIDYFFHFMWPTSRVNYDKWPKSPLNYREVTEEYGEEMKRVAEGVLEALSVGLGLEAGALKEALGGEEMSLEMKINLYPPCPQPELALGVEAHTDMSALTILLPNQVPGLQVIKDGSWVSVDYVPDALVVHVGDQIEPISPAPLCLQTIDEN*
>evm_27.model.AmTr_v1.0_scaffold00007.64
MDCLGEWPEPVRRVQAIAESGSPVIPERYIKPLSERPGLEPAGSELGSVPVIDLGALRDGEVGLKVGEACREWGFFEAVNHGVPNEVIERMREVWRGFFALPLHLKQEYANNPKTYEGYGSRLGVEKGALLDWGDYYFLNLLPPALNDPMKWPALPANCRETIQEYSEHVLRLCKALLKAMSLGLGLREYYLQEAFGGDDVGSCMRINFYPKCPQPELTLGLSSHSDPGGLTVLLPDERVKGLQVRHRDSWVTVSPGPHSFIINIGDQIQVMTNAGYKSVEHRVMANSVLERLSVAFFYNPKSDLLIGPAPDLVAPDSPALYSPMTFDQYRLFIRQRGPRGKSQVQSLESKSPASSPRTPPNKLFS*
>evm_27.model.AmTr_v1.0_scaffold00001.188
MCDVFKLEKAVEGPQIPVIDMKGLWCGNNEEREKVEREISEAAREWGVMQVLNHGIPEEFIEKLKAAGKTFFDLPIEEKELYANDQASGKIDGYGSKLANNKSGQLEWEDYFFHLLYPESKRNMSIWPKNPTDYVEVTDAYGKELRKVVTTILAILSVGLGVEPDRLDRELGGLDDLLMQLKINYYPKCPQPDLALGVEAHTDISALTLLLHNMVPGLQLWYKGKWVTAKCIPGALIVHIGDSLEILSNGRYQSGLHRGLVNKEKVRISWAVFCEPPKEQLLQPLKELVSETEPAKFPPRTFAQHIQYKLFRKTQEKAAAAEANGKN*
>evm_27.model.AmTr_v1.0_scaffold00016.371
MGLNLAWPEPVERVQKLAESGITHLPQRYIRPPQERPPSSPSPSPSPSPAGVPVVDLSAGNSMEVMHCACREWGAFQLINHGIPHIFLSSAMHASRGFFDLPMSEKQLYANDPLTYEGYGSRMGVKKGIILDWGDYFFHHLRPLSHRKQHKWPANPPHYRRTIEEYCSGVFELCKELLSMFSEDLGLPKSRLVETFGGEEQIGLCYRMNYYPECPQPELTLGLSPHTDPGCFTVIFQDDDVCGLQVKKDDVWVSVPPIPKALVIILADQLEVISNGIYTSAEHRTTVNKERERMSLVVFCNPDGEMKIGPVQEVVAAGGGKALYEEMSFNQYRQLIRTVGIKGKTFLNSRKGS*
>Phvul.008G166000.1
MEVLRVQQVASEANGAAIPAMFVRGETEQPGMTTVQGVNLEVPIIDFSNPNEEKVLHEIVEACREWGMFQIVNHEIPSHVISKLQSVGKEFFELPQEEKELIAKPAGSDSLEGYGTKLQKEANGKKGWVDHLFHIVWPPSSINYRFWPKNPPSYREVNEEYCKYLRGVVDKLLKSMSIGLGLEEDELKEVANEEEMHYLLKINYYPPCPCPDLVLGVPPHTDMSYLTILVPNDVQGLQASRNGRWYDVKYVPNALVIHVGDQMEILSNGKYKAVFHRTTVNKEKTRMSWPVFIEPKAEGEVGPHPKLVNQDNPPKYKTKKYKDYAYCKLNKIPQ*
>Phvul.002G152700.1
MTGMVAQRVESLASSGMKHIPKEYVRPQEELDNIGNVFEEEKKEGPQVPTIDLAEIDSPSEVVRGKCRENLKKAAEEWGVMNLVNHGIPEDLLNRLRKAGETFFSLPIEEKENYANDQASGKIQGYGSKLANNASGQLEWEDYFFHLVYPEEKRDLSIWPTKPSDYTEATSEYARRLRKLATKILEALSVGLGLEGGRLEKEVGGMEELLLQLKINYYPICPQPELALGVEAHTDISSLTFLLHNMVPGLQLFYEGKWITAKCVPNSILMHIGDTIEILSNGKYKSILHRGLVNKEKVRISWAVFCEPPKEKIILQPLPELVTEKDPARFPPRTFAQHIHHKLFRKDEESLPK*
>Phvul.010G000300.2
MMACQDWPEPVIRVQALAESGLATIPERFIKPKSQRPTNYTTHASNQPNESHTTHEDINIPVIDMKHLYSGEDGRREEELHRVAAACREWGFFQVVNHGVSHELMKSAREVWREFFHQPIEVKEEYANTPLTYEGYGSRLGVKKGAILDWSDYFFLHYMPCSLMDQAKWPNLPTSLRNVITEYGEEVVKLGGRVLEILSVNLGLRKDFLMNAFGGEDEIGACLRVNFYPKCPQPDLTMGLSSHSDPGGMTILLPDENVSGLQVRRGDDWITVKPLPNAFIINIGDQIQVMSNAVYKSIEHRVIVNSDKDRVSLAFFYNPRSDIPIEPAKELVTEDRPALYPSKTFDEYRLYIRTKGPSGKAQVESLISKCDSN*
>Phvul.008G098500.1
MLSCQAWPEPVVRVQALAESGLSSIPSRYIKPLSQRPSNNTFSFTPHQSSQTHHEPLHDHISAHQYANIPVIDLEQLFSKNESVRKEGLKKMAEACSEWGFFHVVNHGVSHELMKSVRELWREFFNQPLEVKEEYANSPTTYEGYGSRLGVQKGATLDWSDYFFLHYMPSSVRNQAKWPACPPSLRKVIAEYGEGVVKLGGRILQIISVNLGLKEDFLLNAFGGESEVGACLRVNFYPKCPQPDLTLGLSPHSDPGGMTILLPDDFVSGLQVRKGDEWITVKPVPNAFIINIGDQIQVLSNATYKSVEHRVIVNSNQDRVSLAMFYNPRSDLLIQPAKELVTKERPALYSPMTYDEYRLYIRLNGTCGKAQVESLTSKSSLQG*
>Phvul.004G052400.1
GVTVPLISLSQPHHVLVKEIAEAASEWGFFQITHHSISEKLIQNLQKVGKEFFALPQEEKEGYANDPSNGKFDGYGTRMTKNLEEKLEWVDYFFHLMAPPSKVNYHMWPKHPSSYREVTENYKKEMLRVTEKVLEVLSEGLGLERKTLKSKLGGEMIELEMKINMYPPCPQPHLALGVEPHTDMSALTLLVPNEVPGLQVWKDNNWIAVNYLQDALLVHVGDQLEVLSNGRYKSVLHRSLVNKEQMRMSWAVFVVPPHEAVIGPIPSLINDHNPPMFSTKTFAEYRYRKFNKLSQ*
>Phvul.008G223500.1
MTKNNSPQDWPEPIVRVQSLSERSIDSIPDRYIKPLSDRPSSAVLDDDTNIPIIDLAGLSGDPEARASTLSQISEACNEWGFFQIVNHGVSPQLMDMARETWRQFFHMPLEEKQQYANSPKTYEGYGSRLGIEKGAILDWSDYYFLHYLPLSLKDCNKWPSQPPSCREVCDEYGREVAKLCGRLMKVLSINLGLEEEVLERGFGGEDVGACMRVNYYPKCPRPELTLGLSSHSDPGGMTLLLSDDQVPGLQVRKAHNWITVKPLPHAFIVNIGDQIQVLSNGNYKSVEHRVVVNSNKERVSLAFFYNPKSNIPIEPVKELVKADKPALYTAMTFDEYRLFIRLRGPCGKSHVESLKSPR*
>29908.m006152|PACid_16812970
METQRVQGIASLSKDTIPEAFIRSENEQPATTTVHGVKLEVPVINLNDPDQEKVKRLIVEASKEWGMFQIIDHGIPSEIISKLQSVGKEFFELPQQEKEVYAKKPGGKEGYGTFLQKEMEGKKGWVDHLFHNIWPPSAINYQFWPKTPPCYRETNEEYTKYLYGVVDKLLKSLSLGLGLKEDEVKEAIGGDELVYLLKINYYPPCPRPDLALGVVAHTDMSAITILVPNDVQGLQACRDGQWYDVSYISDALVIHIGDQMEILSNGKYKSVLHRTTVNKEKARMSWPVFLEPPSDFAVGPHPKLVSEENPPKYKTKKYSDYCYCKLNKIPQ*
>29908.m006150|PACid_16812968
MLTESERVQRIASATQDTIPEDFIRSDHEQPALTTVYGVDIGVPTIDISDPDQEKVNRLIVEASEEWGMFQIINHGIPGDLISKLQSVGKEFFELPQEEKEVYAKKPGRKEGYGTFLQKEMEGKKAWVDHLFHKIWPPSAINYEFWPKIPPSYREVTEEYAQLLRKIADRLHKTLSLGLGLEENEIDKALGGENLEYLLKINYYPPCPRPDLALGVVAHTDMSSLTLLVPNDVQGLQACRDGKWYNVKYISNGLVIHIGDQLEILSNGKYTSVLHRTTLNKEKTRMSWPVFLEPPSELEVGPHPKLVNAENPAKFKTKKFGDYSYCKLNKIPQ*
>30206.m000776|PACid_16824022
MEVERVQALSNGGLKELPPQFVRPAHERPENTVAIDGVTVPVISMSLPHDVLVNEVNKACSEWGFFLITDHGVPLSLIQHLKEVGQEFFALPQEEKEVYANDPTTGRFEGYGTKMTKNHDEKIEWIDYFFHVIAPVSRVNYDLCPENPPSYREVTEEYKKEMVKMADELLKLLSKGLGLEENVLKSHLGDEKVELEMKINMYPPCPQPHLALGVEPHTDMSALTILATNDVPGLQVWKDDNWVAVNYLPNALFIHVGDQLQVLSNGKYKSVLHRSLVNKEKMRMSWAVFIIPPHEALIGPVAELMDNQNPPKYSTKTFAEHRYRKLNKLPQ*
>28308.m000064|PACid_16800510
MNCLHSWPEPVVRVQSLSDSGIRQIPHRYIKPPSHRPMINSNSDASFHSEINIPVIDLQNVLSSDQALRQDTLTRISCACRDWGFFQVINHGVNPELLRGIRQVWREFFNLPLEKKQEYANSPATYEGYGSRLGVEQGVTLDWSDYFFLHYMPASLRNHQKWPAIPASCRELVAEYGSEVVKLGGRLMRVFSTNLGLEEDRLQNTFGGDDNIGACLRVNFYPKCPQPDLTLGLSPHSDPGGMTILLPDENVAGLQVRRGDNWITVKPVPNAFIINIGDQIQVLSNAIYKSVEHRVIVNSDKDRVSLAFFYNPESDLLIEPCKELVTMERPALYPAKTFDEYRLYIRTKGPCGKQQVESLKCS*
>29908.m006155|PACid_16812973
MSLPRDVLVNEVNKACSQWGFFLVTDHGVPLSLIQHLKEVGQEIFALPQEEKEVCANDPTSGRFEGYGTKMTKNRDEKIEWVEYFYHVIAPVSRVNYDLWPENPPYREVTEEYKREMVRMANELLKLLSEGLGVGRKCLQVWKDDKWAASYLPDALFIHVGNRLQVLSNGKYESVFHRSLVDKEKMRMSWAMFITPPHEAVIGSVAKLLDDQNPPKYCTKTFFE*
>Brahy.D03G0796900.1
MAEARQSVQALASSPGAAIIPPEFVRPAHERPGATTFRGDAPAPEIPVIDMSLSWPAAGARMAEAARDWGIFQVVNHGIPASAVAELQRVGREFFSLPQEHKSRYAMDPASGKTQGYGSMSLQQKDNHDKKKTPTTWVDFFFHNVSPPAMVDHRLWPGSGSDNGYKEANEEYARHVQRLTRELFGQLSAGLGLEESAMWEALGGEDVVLLQKINFYPPCPQPELTLGVAPHTDMSALTVLVPNDVPGLQVFKDGRWHDVRYVPGALIIHIGDQIEILSNGRYKAVLHRTTVSKDKTRMSWPVFVEPPAEHVVGPHPQLVTDENPAKYKAKKFRDYKHCKINKLPQ*
>Brahy.S04G0032800.1
MAEEVVRQSVQALASSPGAGATIPPEFVRPEHERPGAASRGDAPAPEIPVIDMSAAGARMAEAARDWGIFQVVNHGIPAEAVAELQRVGREFFSLPQEHKSRYAMDPASGKTQGYGSMSLRQHKDNPGGDNNKKTTTTTWVDFFFHNVAPPAMVDHGLWPGSGNDGNPRGYREANEAYARHVQRLTRELFGRLSAGLGLEESAMWEAFGGEDMILLQKINFYPPCPQPELTLGVAAHTDMSALTVLVPNDVPGLQVFKDGRWHDVPFVPGALIIHIGDQIEVLSNGRYKAVLHRTTVSKDRTRMSWPVFVEPPAEHVVGPHPQLVASRENPAKYKAKKFREYKHCKINKLLQ*
>Brahy.D01G0899800.1
MSSSSCFNGGAGWPEPVVRVQAVSDTCGETIPERYVKPPSERPTSSSSQPGPGGNNNDIPVVDMSMPDAAETARAMDAACREWGFFQVVNHGVRPELLRRARASWRGFFRQPASVRERYANSPATYEGYGSRLGTAKGGHLDWGDYYFLHLLPPALKSHHKWPSLPSTLREATEEYGEEVVKLCRRVTRMLSEGLGLDGGRLQAAFGGEGGEGACMRVNFYPRCPQPELTLGVAAHSDPGGLTMLLVDDHVRGLQVRNKDGHWITVDPVPDAFIVNVGDQIQVLSNAAYKSVEHRVTVSAAEERLSLAFFYNPRSDLPVAPMPELGPPLYPEMTFDEYRAHIRRRGLSGKAQLQALQTAARSARAAS*
>Brahy.S02G0150300.1
MSSSSCFNGGAGWPEPVVRVQAVSDTCGEAIPERYVKPPSERPTSSQPAAGGSNDVDIPVVDMSMPDAAQTARAMDAACREWGFFQAVNHGVRPELLRRARASWRGFFRQPAELRERYANSPATYEGYGSRLGTAKGGHLDWGDYYFLHLLPRSLKSHHKWPSLPSTLREATEEYGDEVVKLCRRVTRMLSEGLGLDGGRLQAAFGGEGGEGACMRVNFYPRCPQPELTLGVAAHSDPGGLTMLLVDDHVRGLQVRNKEGHWITVDPVPDAFIVNVGDQIQVLSNAAYKSVEHRVTVSAAEERLSLAFFYNPRSDLPVAPMPELGPPLYPQMTFDEYRAHIRRRGLSGKAQLQSLQTAARAAS*
>MD08G1168600
MIAVEMETTSLPFYANCERGQLNYPAKRNEPRPLHECILTFSATCKYVYVYSTSRKGSVTIISDTQTSKALQIDCSQPFFFCLFLEFQKMGVESVERERESNEGTIPAEFIRSENEQPGITTVHGKVLEVPIIDFSDPDEEKLIVQITEASSNWGMYQIVNHDIPSEVISKLQAVGKEFFELPQEEKEAYAKPPDSGSIEGYGTKLFKEISEGDTTKKGWVDNLFNKIWPPSVVNYQFWPKNPPSYREANEEYAKHLHNVVEKLFRLLSLGLGLEGQELKKAAGGDNLEYLLKINYYPPCPRPDLALGVVAHTDMSTVTILVPNDVQGLQACKDGRWYDVKYIPNALVIHIGDQMEIMSNGKYTSVLHRTTVNKDKTRISWPVFLEPPADHVVGPHPQLVNAVNQPKYKTKKYGDYVYCKINKLPQ*
>MD08G1121600
MGVESVKRERESNEGTIPAEFIRSENEQPGIATVHGKVLEVPTIDFSDPDEEKLIVQITEASSNWGMYQIVNHDIPSEVISKLQAVGKEFFELPQEEKEAYAKPPDSGSIEGYGTKLFKEISEGGITKKGWVDNLFNKIWPPSVINYQFWPKNPPSYREANKEYAKHMHKVVEKLFRLLSLGLGLEGQELRKAAGGDNLEYLLKINYYPPCPRPDLALGVVAHTDMSTVTILVPNDVQGLQACKDGRWYDVKYIPNALVIHIGDQMEIMSNGKYKSVLHRTTVNKDKTRISWPVFLEPPADHVVGPHPRFVNPVNPPKYKTKKYGDYVYCKINKHPQ*
>MD15G1354100
MHAHERVQDIASISKDEIPAEFIRSKNEQPGITTVHGTTLECPTIDFSIQDDEKILNQIVEASRDWGMYQIVNHDIPNEAIKKLQEVGRIFFELPQEEKEVYAKPPDSKSVEGYGTRLQKELEGKKGWVDHLFHRVWPPAAINYQFWPKNPPSYREASEEYVNHLHKVVDKLFKMLSLGLGIEGHELKKAAGGDDLVYLLKINYYPPCPRPDLALGVVAHTDMSALTILVPNDVQGLQACRDDHWYDVKYIPNALVIHIGDQMEIMSNGRYKSVLHRTTVNKEKARLSWPVFMEPPQEHVVGPLSQLVNDENPPKYKSKKFGEYCYCKLNKIPQ*
>MD15G1353800
MGETEVERVQALALGGLNQLPAKFVRPAHEQPENSKALEGVSVPVISLAQPHDVVVKRMAEAATEWGFFLITDHGIPSSLIQRLQKVGQEFFLLPQEEKEAYANDPASGKFDGYGTKMTKNHDEKVEWIDYFFHLTAPPSKVNYEIWPKNPPSYREVNDEYNKEMLRVTDKLLEVLSEGLGLESKVLKSHVGGEEVELEMKINMYPPCPQPQLALGVEPHTDMSALTLLVSNDVPGLQLWKDDNWVAVDYLPNAVFVHIGDQMEVLSNGKYKSVLHRSLVNKERTRMSWAVFIAPPHEAVIGPLQELLDEQNPAKYSTKTYAEYRHRKFNKLPQ*
>MD03G1001100
MPLKPLLHQPTTKKECRACIVIVKKKKINKKINKSSNILAEIVYSCCRKPAPKMVSSDSVNSRVETLAGSGISTIPKEYIRPKDELVNIGDIFEQEKNNEGPQVPTIDLKEIESDNEKVRAKCREELKKAAVDWGVMHLVNHGISDELMDKVRKAGKAFFDLPIEQKEKYANDQASGKIQGYGSKLANNASGQLEWEDYFFHCVYPEDKRDLSIWPQTPADYIEATAEYAKQLRELATKVLKVLSLGLGLDEGRLEKEVGGLEELLLQMKINYYPKCPQPELALGVEAHTDVSALTFILHNMVPGLQLFYEGKWVTAKCVPNSIVMHIGDTLEILSNGKYKSILHRGMVNKEKVRISWAVFCEPPKEKIILKPLPETVSEEEPAMFPPRTFAEHIQHKLFRKSQEALLPK*
>MD06G1071600
MVSSDSVNSRVETLAGSGISTIPKEYIRPKDELVNIGDIFEQEKNNEGPQVPTIDLKEIESDNEKVRAKCREKLKKAAVDWGVMHLVNHGISDELMDKVRKAGKAFFDLPIEQKEKYANDQASGKIQGYGSKLANNASGQLEWEDYFFHCVYPEDKRDLSIWPQTPADYIEATAEYAKQLRELATKVLKVLSLGLGLDEGRLEKEVGGLEELLLQMKINYYPKCPQPELALGVEAHTDVSALTFILHNMVPGLQLFYEGKWVTAKCVPNSIVMHIGDTLEILSNGKYKSILHRGMVNKEKVRISWAVFCEPPKEKIILKPLPETVSEDEPAMFPPRTFAEHIQHKLFRKSQEALLPK*
>MD16G1172000
MAPEPIHPIRVGHIDDVQELRKSKPSIIPERFVRDMTERPTLATPMPCSTDIPTINFSKLVKGTKDEIKTEISQLAHASENWGFFQVVNHGIDLSILESIEKVAKEFFMLPLEEKKKYALAPGTVQGYGQAFVLSEDQKLDWCNMFALGVVPNFIRSPMLWPTNPENFSESVEVYSTEVRKLCQNLLKYIAMSLGLNGDVFENMFGEAVQALRMNYYPPCPRPDLVLGLSPHSDGSALTVLQQGKGNSVGLQILKDDRWVPVKPIPNALVINIGDTIEVLTNGKYKSVEHRAVTHKEKDRLSIVTFYAPSYEIEVGPMAELVDENNPCKYRRYNHGEYSKRYVTNKLQGKKTLEFARIRTKSRTT*
>MD13G1170400
MAPVPIYPIKVGHIDDVQELRKSKPSIIPERFVRDMTERPALATPMPFSTDIPTINFSKLAKGTKDEIKSEISQLVNACENWGFFQVVNHGIDLSILESIEKVAKEFFMLPLEEKKKYAMAPGTVQGYGQAFVLSEDQKLDWCNMFALGVVPNFIRNPMLWPTNPENFSESVEVYSKEVRKLCQNLLKYIAMSLGLKGDVFEKMFGEAVQALRMNYYPPCSRPDLVLGLSPHSDGSALTVLQQGKGNSVGLQILKDDRWVPVKPIPNALVINIGDTIEVLTNGKYKSVEHRAVTHKEEDRLSIVTFYAPSYEIEVGPMAELVDKNNPCKYRRYNHGEYSKHYVTNKLQGKKTLEFAKIQT*
>MD01G1153600
MSCPQDWPEPIVRVQSLSNSPVVPDRYIKPPPDRPTYIPSSDISDHANIPVIDLQGLSGEDDRLRAATLSQISEACREWGFFQVVNHGVSPGLMDKTQQVWREFFHLPMELKQAYANSPKTYEGYGSRLGIERGAILDWSDYYFLHYLPSCLKDYNKWPALPDYGREVIDEYGKEVVKLGGRILKALSLNLGLGEDFLQNAFGGQDIGACLRTNFYPKCPQPDLTLGLSSHSDPGGMTILLADQQVPGLQVRKDDAWITVKPAPHAFIVNIGDQIQVLSNATYKSVEHRVIVNPAKERLSLAFFYNPKSDIPIQPVKELVTPDKPAQYSPMTFNEYRLYIRLNGPRGKSQVESLKSPRNTL*
>MD07G1222600
MNCPQDWPEPIVRVQSLSDSSVIPDRYIKPPPDRPTYISSSDISDHANIPVIDLQGLSGEDDRLRAATLSQISEACREWGFFQVVNHGVSPELMDKTQQVWRDFFHFPMELKQVYANSPKTYEGYGSRLGVERGAILDWSDYYFLHYLPSCLKDYNKWPALPDYGREVIDEYGKEVVKLGGRILKVLSLNLGLGEDFLQNAFGGQEIGACLRTNFYPKCPQPDLTLGLSSHSDPGGMTILLADQQVPGLQVRKDDTWITVKPAPHAFIVNIGDQIQVLSNATYKSVEHRVIVNPAKERLSLAFFYNPKSDLPIEPAKELVTPDKPALYSPMTFNEYRLFIRLNGPRGKSQVEGLKSQQNTS*
>MD06G1038700
METDQVVFRRKDLGGSLPVENVQALASSTLKEIPPRYIRPEIQHEPASVEDSLQIPVVDTNKLNDDDDDELAKLHLACKEWGFFQLINHDVPEEVIKKMKSDTEEFFQLPLEVKKAYAQLPNHIEGYGQAFVVSEDQKLDWGDMLFLLSQPLSLRNLTFWPTLPTSFRETLDKYSEELQQVTLYIWKLICKNLGLNSEEMESMFEDGTQGLRMNYYPPCQQASRVMGLTPHSDAVGLTLLVQVNEVQGLQIKKNGRWVPVKPVPSAFIVNIGDIIEIMSNGEYKSIEHRAVVNTERERLSIAAFHSPNLRTAIGPLPDLVKDNAANYKTVSSEEYIKLVVTSKLDGKNLLEHMKLKV*
>MD07G1299900
MDAKVLSSGVRHSNVPESYVRPESDRPGLSEVSECQNIPVIDLASPNRAQTVQQIGDACKNYGFFQVINHGVSTEGVEKMVGVANEFFSLPVEEKLKLYSDDPSKTMRLSTSFNVNKEKVHNWRDYLRLHCYPLDKYVPEWPSNPSSFKDTVSSYCTEVRELGYRLQELISESLGLEKDYIKSALGEQGQHMAVNFYPPCPQPELTYGLPGHTDPNALTILLQDLGVAGLQVLKDGKWVAVNPHPNAFVINVGDQLQALSNGIYKSVWHRAVTNTERARLSVASFLCPQDDALISPAKALTEDGSAAIYRGYTYTEYYKKFWTRDLEKDHCLDLFKIQQQP*
>MD01G1228800
MDTKVLSSGVIYTNLPESYVRPESDRPRLSEVSECENIPVIDLASPNRAQTVQQVGDACKYYGFFQVINHGVSTEGVEKMVGVANEFFNLPVEEKLKLYSDDPSKTMRLSTSFNVKKEKVHNWRDYLRLHCYPLDKYVPEWPSNPSSFRDTVGNYCREVRELGYRLEELVSESLGLEKDYIRSTLGEQGQHMAVNFYPPCPQPELTYGLPAHTDPNALTILLQDLGVAGLQVLKDGKWVAVNPQPNAFVINIGDQLQALSNGIYKSVWHRAITNTERPRLSVASFFCPQDDALISPAKALTEDGSAAIYRGYTYTEYYKKFWTRDLEKDHCLDLFRTQQLP*
>MD04G1132400
MESVPNVQELVRNDPLQVPESFLIGNEEEEDKLQSTADKYNLSSEIPIIDLSLLSRGSEEELHKLDKACEEWGFFQVINHGVATEVLQEMKDATTKFFELPLEEKNKIRMPPDDFQGYGQAYAVAQGQTLDWSDALFLRIYPAQYRKPNLWPIAPEGFKETIEAYSSGVKRIRDELLRCLSSTLGMEKDALLNLHQEVTQALRVNYYPPCNMPGKVLGLSPHSDTSTITILMQEDNVTGLQIRKEGEWVPVKPIPNALVVNVGDVMEIWSNGKYRSIEHRAVTTESKSRISYASFILPHAEVEVEPFGHIVELSGSQKYKKVKYGDYLRSSLKGKLKGKSHIETAKIGS*
>Brast04G031200.1
MAEEVVRQSVQALASSPGAGATIPPEFVRPEHERPGAASRGDAPAPEIPVIDMSAAGARMAEAARDWGIFQVVNHGVPAEAVAELQRVGREFFSLPQEHKSRYAMDPASGKTQGYGSMSLRQHKDNPGGDNNKKTTTTTWVDFFFHNVAPPAMVDHGLWPGSGNDGNPRGYREANEAYARHVQRLTRELFGRLSAGLGLEESAMWEAFGGEDMILLQKINFYPPCPQPELTLGVAAHTDMSALTVLVPNDVPGLQVFKDGRWHDVPFVPGALIIHIGDQIEVLSNGRYKAVLHRTTVSKDRTRMSWPVFVEPPAEHVVGPHPQLVASRENPAKYKAKKFREYKHCKINKLPQ*
>Brast02G143500.1
MSSSSCFNGGAGWPEPVVRVQAVSDTCGEAIPERYVKPPSERPTSSQPAAGGSNDVDIPVVDMSMPDAAQTARAMDAACREWGFFQAVNHGVRPELLRRARASWRGFFRQPAELRERYANSPATYEGYGSRLGTAKGGHLDWGDYYFLHLLPRSLKSHHKWPSLPSTLREATEEYGDEVVKLCRRVTRMLSEGLGLDGGRLQAAFGGEGGEGACMRVNFYPRCPQPELTLGVAAHSDPGGLTMLLVDDHVRGLQVRNKEGHWITVDPVPDAFIVNVGDQIQVLSNAAYKSVEHRVTVSAAEERLSLAFFYNPRSDLPVAPMPELGPPLYPQMTFDEYRAHIRRRGLSGKAQLQSLQTAARAAS*
>lcl|NC_079488.1_cds_XP_021855712.1_12850
MEIEKVQNIALNFNSIPSEFIRSESEQPAVTTVHGTVLEVPTIDFSEVDDDKLVDVISKASQDWGLFQVVNHGIPTQVIQNLQRVGKEFFELPQQEKEIYSKPPPGEGYVGGEGYSNKLGKNTDTVRAWVDHLFHNIWPPSAINFHFWPKNPPSYREANEEYAKYLIGVTEKLMKCWSKGLGLEENKIKEAGGGEEIVYLAKINYYPPCPRPELALGVGAHTDLSMLTILVPNHVPGLQVCRDGLWYNVRYIPNALIIHIGDQLEVLSNGKYKAVLHRTTVNKEETRMSWPIFIEPPPHHEVGPVSDLIDEHNPANYKTKKFSDYKYCKLNRLPQ*
>lcl|NC_079492.1_cds_XP_021838472.1_35654
MDISKETIIPSDYIWPENEQPGITTVHDPGFRVPVIDLENQDEERLVKLIAEASSEIGLFQVINHGIPSDLVEKLQRVGKEFFELPQHEKEKYSKLPGSVEGYGTTLQKEDEAKQGLKKGWSSHIFHKIWPPSAVDLTFWPKTPSSYREVNEEYSKYLKIVGDKLFKYLSLSLGLEEHELKKGVGGDDIEYLAKINYYPPCPRPDLAFGVPAHTDMSAMTLLVPNDVPGLQISKDDRWYNVDYVPNAIIIHIGDQIEIMSNGKYKAVLHRTTVSKERTRISWPVFLSPPSEHIVGPFSKLATNENPAIYKSKKFCDYAYCKLNKIPQ*
>lcl|NC_079492.1_cds_XP_021844457.1_39359
MTATIAPSRVESLASSGIESIPKEYVRLNEELTSMGNVFEEEKKDDGYQIPTIDIKDIASKDQEVRDKAIQELKRAAMEWGVMHLVNYGISDELIHRVKVAGETFFELPVEEKEKYANDQASGNLQGYGSKLANSASGRLEWEDYYFHLCFPEDKRDFSIWPKTPADYIPAVSEYSKELRSLATKILSALSLALGLEEGRLEKEVGGIEELLLQFKINYYPKCPQPELALGVEAHTDVSALTFILHNMVPGLQLFYEGKWVTAKCVPNSIIMHIGDTIEILSNGKYKSILHRGLVNKEKVRISWAVFCEPPKEKIVLMPLPDLVSGEEVARYPPRTFAQHVQYKLFRKTQDP*
>Desop.0231s0266.1
MEVERVQDISSSSLLTEAIPLEFIRSEKEQPAITTFRGPTPAIPVVDLSDPDEESVRRAVVKASEEWGIFQVVNHQIPTELIRRLQDVGRTFFELPSAEKETVAKPEDSKDIEGYGTKLQKDPEGKKAWVDHLFHRIWPPSCVNYRFWPKNPPEYREVNEEYAVQVKKLSETLLGFLSEGLGLRRDALKEGLGGETAEYMMKINYYPPCPRPDLALGVPAHTDLSGITLLVPNEVPGLQVFKDDHWFDAEYIPSAVIVHIGDQILRLSNGKYKNVLHRTTVDKVKTRMSWPVFLEPHREMIVGPLPELTGDDNPPKFKPFAFKDYSYRKLNKLPLD*
>Desop.0243s0206.1
MAAVERVESLAQSGIKSIPREYIRPKEELESINDVFLEEKKEDGPQVPTIDLLNIESDDQKIREKSIEELKKAAMDWGVMHLVNHGIPNDLMERVKKSGQDFFGLSVEDKEKYANDQATGKIQGYGSKLANNACGKLEWEDYFFHLVYPEDKRDLSLWPKTPTDYIEATSEYAKCLRLLATKVFKALSIGLGLEPDRLEKEVGGLEELLLQMKINYYPKCPQPELALGVEAHTDVSALTFILHNMVPGLQLFYEGKWVIAKCVPDSIVMHIGDTLEILSNGKYKSILHRGLVNKEKVRVSWAVFCEPPKDTIVLKPLPEMVSVESPAKFPPRTFAQHIEHKLFGKKQEELVVSEKKGEVCV*
>Desop.0030s0152.1
MEKPKFKTVQEVVEAGEGLPERYLHAPTGDGECQRFNSSVPEMDIPAIDLSLLLSSSEDGGEELSKLHSALSTWGVVQVMNHGITEAFLDKIYMLTKQFFALPTEEKHKYARETGSIQGYGNDMILSDDQVLDWIDRLFLTTYPEDQRELKFWPQLPNGFIEMLHEYAMKQRIVIEQLFKAMARSLKLEENCFLDMYGENGMIRTKFNFYPPCPRPDKIIGLKPHTDGSAFTLLLPDKDVQGLQFLKDGNWYKAPIVPHTILINVGDQMEIMSNGIYKSVVHRVVTNREKERISVATFCVPGSDKEIQPVDGLVSDARPRLYKTVNKYVELYYKYYQQGRRPIEAALI*
>Desop.0094s0068.1
MNKNKMDVKIETKKVSMDEWPEPVVRVQSLAESNLSSLPDRYIKPASQRPTTTEDAPAATNIPIIDLEGLFSEEGSSDDVIMARISEACREWGFFQVVNHGVRPELMDAARGNWREFFHLPVNAKETYSNSPKTYEGYGSRLGVEKGASLDWSDYYFLHLLPPHLKDFNKWPSFPPTIREVIDEYGKELVNLSGRIMRVLSTNLGLEEDKFQEAFGGENIGACLRVNYYPKCPRPELALGLSPHSDPGGMTILLPDDQVFGLQVRKDDTWITVKPHPHAFIVNIGDQIQILSNSTYKSVEHRVIVNSEKERVSLAFFYNPKSDIPIQPLQQLVSTHNPPLYPPMTFDQYRLFIRTQGPRGKSHVESHISPRFFSF*
>Desop.0211s0805.1
MAACWPEPIVSVQALSQTGVHTVPSRYVKPAHQRPVFNTAQSDAEMEIPVLDMGDVWGKPEGLKQVRNACEEWGFFQMVNHGVNHALMERVRGAWREFFELPIEEKRKYANSPDTYEGYGSRLGVVKDAKLDWSDYFYLNYLPSSIRNPSKWPSQPPKIRELIEEYGEEVRKLCERLMETLSESLGLEPDHLMKALGGEDKVGASLRTNFYPKCPQPHLTLGLSSHSDPGGITILLPDERVAGLQVRRGDGWVTVKSIPNALIVNIGDQIQILSNGIYKSVEHQVIVNPGMDRVSLAFFYNPRSDIPIRPIEELLTKNRPALYKPIRFDEYRLLIRQKGPCGKNQVDSLLSSRRS*
>Desop.0219s0199.1
MEEEIRDDNTSLCKQLASSTLEGSPDVPIVDLSVSDEEFLVRAVTKASEEWGIFQVVNHGIPEELMRQLKVAGKQFFELPEDEKEAVAKDGDFEGYMRKYLPGIKAWDQHLFHRLSPPSIINYKYWPKNPSQYREVTEEYTKHMKRLTDKILGWLSKGLGLRREALTESIGGETAEYVIRVNFYPPTQQAELAIGAAPHTDMGAIALLVPNEVPGLQAFKDEQWLDLDYINSAVVVIIGDQLMRMSNGRYKNVLHRAKSDKDNLRISWPVFVAPRSDMVVGPLPELTGDENPPKFETLIYTDYIDQKIKGWALEDLPVY*
>Desop.0229s0284.1
MNIFQDWPEPIVRVQSLSESNLQAIPNRYVKPLSQRPNITSHHKHNSFTTTIPIIDLGRLYSDDITLQTKTLDEISRACREWGFFQVVNHGMSPQLMDQAKATWREFFQLPLELKNMHANSPKTYEGYGSRLGVEKGAILDWSDYYYLHFQPSSLKDYTKWPSFPLNCRDIVEDYCKEMVKLCENLMKILSKNLGLQEDKLQNAFGGKEESGGCLRVNYYPKCPQPELTLGLSPHSDPGGLTILLPDEQVAGLQVRGSDDAWITVEPAPHALIVNIGDQIQMLSNSIYKSIEHRVIVSPANERLSLAFFYNPKGDVLIEPLKELVTVDSPALYSSTTYDHYRQFIRTQGPRSKSHIDELKSPR*
>Desop.0227s0545.1
MNHQDEIKIEAENKNGLNDQEQEQEVKIDNMSDQDKNKNGLGEKWPEPIVRVQSLAESNLTTLPDRYIKPPSQRPQTTIISHQPEAAAINIPIIDLDSLLSGNDDNKKRLSEACREWGFFQVINHGVTPELMDAARETWKSFFDLPVEAKEVYSNSPRTYEGYGSRLGVEKGAILDWNDYYFLHFLPLPLKDFNRWPSLPFNIRDVMEEYGEELVKLGGRLMKVLSTNLGLKEEQLQEAFGGEDVGACLRVNYFPKCPRPELALGLSPHSDPGGITILLPDDQVVGLQVRRADTWITVNSLPHAFIVNIGDQVQILSNSKYKSVDHRVIVNSEKRKSFTSILL*
>Desop.0088s0104.1
MVLARGQDIPSSHIPVVDLSNPDQELVAHAVVKASEEWGVFQVVNHEIPTMVIQRLQNVGKQFFELPEVEKNAVAKSAGQREGYARRYEFNLESKTGTVDQLFHNIWPPSSVNYKYWPKNPRDYREANEEYTRHVKMLSEKIMEWLSEGLGVRREAIKEVIGGEYMMIVNYYPPCPVSDLIEGLDPHTDVSGLTLILPNEIPGLQVFKDDHWFDLENIPSAVIVIIGDQILRLSNGRYKSVLHKTIVDKERTRMSWPVLVRPTNEMVVGPFPEITSQDDPPKFKPIAYKDYIYRKVRHLSFADIDS*
>Desop.0219s0200.1
MEVVRDQHSSVPSLIAETIPIVDLSNLDEELVSRAVVKASEEWGIFHVVNHGIPMDLIRRLKEVGTQFFELPQTEKNAVVKQDGSKDFEGEVWTENLFHRIWPPSCISFNYCPKNPPQYREVIEEYTEETKKLSERILGYLSEGLGLPREALIQGLGGDLTEYGFKDERWFDVHYIPSAITINIGDQILRLSNGKYKNVLHRAIVDKEKQRMSWPVFVDVNLDVIIRPMPELITDDNPAKFKPITCKDFKYRRLLKLPVD*
>lcl|NW_018397260.1_cds_XP_021284693.1_12882
MEGERVQGIANFSTETIPEEFIRSTNEQPGLTTVPGTVLDVPVIDLSDPDEKKMLEAIIDASRNWGIFQVVNHGIPDEVIRKLQEVGKGFFELPQEEKELYAKPPGSQSIEGYGTQLQKELQGKKAWVDHLFHRIWPPREINYQFWPKNPPSYREANEEYTKHMHGVVDKLFGCLSVGLGLEGHELKEAVGGENLVYLLKINYYPPCPRPDLALGVPSHTDMSSLTILVPNDVQGLQANRDGHWYDVKYIPNALIIHIGDQVEIASNGMYRSVLHRTTVNKEQTRISWPVFLEPPSDLEVGPHPKLVNEANPPKYKTKKYSEYCYCKLNKIPQ*
>lcl|NW_018397259.1_cds_XP_021282817.1_11125
MEVERVQAIALSSLTKDSIPTEFIRPEEEQPAITTFQGPVPEIPVIDLDDHNQEKVIRLTANASRDWGIFQVVNHGIPFDLIEKLQQVGKEFFDLPQEEKELYAKPSGAQTIEGYGSKLGKDLQGKKNWADYLFHRIWPPSRINYQFWPQNPPSYRAVNEEYAEYMRRVVDKLFKCLSLGLGLAPHAIKEGAGGEEMEYLMKINYYPTCPRPDLTLGVAPHTDLSAITVLVPNDVPGLQVFKDGLWIDAKYIPGALIIHIGDQIEILSNGKYKAVLHRTTVDKDKARMSWPVFLEPPAEFVVGPLPQLVDEQNPPKYKAKKFKDYSYCKLNKLPQ*
>lcl|NW_018397260.1_cds_XP_021283821.1_12880
MDVERVQALAFGGLNEVPAQFIRPAHERPENTKPIEGVTVPVISLSQPRDVLVKEVSEACSQWGFLLVTDHGLSPELIKRLQQVGQEFFALPQKEKEAYANDPSSGKFEGYGTKMTKNLEEKVEWVDYFFHLMSPPSKVNHDIWPKHPPSYREVNEEYSKEMLRITGELLGLLSEGLGLDKKSLATPLGDQEIELEMKINMYPPCPQPHLALGVEPHTDMSALTLLVPNDVPGLQVWKDGSWFAVDYLPNALFVHVGDQIEVLSNGKYKSVLHRSVVNKDRTRMSWAVFCAPPHEAMIGPLPELVNEQNPAKYSTKTFAEYRYRKFNKLPQ*
>lcl|NW_018397254.1_cds_XP_021279732.1_632
MVTSMAPRVESLASSGIQSIPKEYIRPQEELTSIGNVFDEEKKEEGPQVPTIDLREIDSEDTEVRERCRQELKKAAMEWGVMHLVNHGISDELMERVKKAGQKFFELSVEEKEKYANDQASGKIQGYGSKLANNASGQLEWEDYFFHLVYPEDKRDLSIWPQTPSDYTEVTSEYARQLRVLASKILSALSLCLGLEEGRLEKEVGGLEELLLQMKINYYPKCPQPELALGVEAHTDVSALTFILHNMVPGLQLFYEGKWITAKCVPNSIIMHIGDTIEILSNGKFKSILHRGLVNKEKVRISWAVFCEPPKEKIILKPLSETVTETEPPLFPPRTFAQHIQHKLFRKTRDGQSN*
>lcl|NW_018397263.1_cds_XP_021289917.1_17390
MNCLQSWPEPVVRVQSLSDSGIHAIPERYIKPLTDRPGLKTCSEIEEHVDIPVVDLQNLFGKDQALREETLRCISRACQDWGFFQAVNHGVSHDLMRRTREVWRGFFNLPLEVKQVYANAPSTYEGYGSRLGVEKGAILDWSDYFFLHFMPVSLRNQSKWPAQPSSCRELVAEYGAEVVKLCGKLLKAMSTNLGLQEDYLQKALGGEDIGACLRVNFYPKCPQPDLTLGLSSHSDPGGMTILLPDHDVAGLQVRKNGKWITVKPVPNAFIVNVGDQLEVLSNEIYKSVEHRVIVNSAKDRVSLAFFCNPKSDLLIEPAKELVSKDRPALYNPMTFDEYRLYIRTKGPCGKAQVESLKSNR*
>lcl|NW_018397264.1_cds_XP_021291785.1_19668
MAPVPSFPVKVGHIDDVQELRKARPTSIPERFVRDMAERPKLAATLVSACDIPIIDLSKLMKRDKDEHQSEVMQLKTACEEWGFFQVVNHGIDLSVLENIEKVAKDFFMLPLEEKQKYPMAPGTVQGYGQAFVFSENQKLDWCNMFALGVEPPCIRNLKLWPSKPADFRETLEFYSREIRKLCKNLLKYIAVSLGLKGDVFEEMFGVAVQAVRMNYYPPCSRPDLVLGLSPHSDGSALTVLQQVKDSSVGLQILKDNTWVPVQPIPNALVINIGDTIEVLTNGKYKSVEHRAVTHKDRDRLSIVTFYAPSYEIELGPMPELVDEKNPCRYRRYNHGEYSKHYVTNKLQGKRTLDFAKIESKTSA*
>lcl|NW_018397254.1_cds_XP_021289377.1_1006
MESEELNRDGFGGSLPVENVQALVSKNLKDIPSRYIRPEVEFDVIALHESLEIPVIDMSKLGHDDELEKLHLACKDWGFFQLINHGVGDEVIEKMKIDIQEFFELPLEEKMACAQLPNNIEGYGQAFVVSEDQKLDWGDMLFLLPLPAPVRNMRFWPTIPSSFRETLEKYSTELQKVTTHLIRLMAKNLGTDLETLASFFEDGTQGIRMNYYPPCAQANKVFGLAPHSDATALTLLIQVNEVDGLQIKKNGKWVPVKPLPGSFIINIGDVIEIMSNGEYKSIEHRAVVNPVTERLSIAAFHSPNIKTKIGPLPDLVKANEAKYRTMSHEEFIKMTTTSKLDGKGLLEQMKL*
>lcl|NW_018397268.1_cds_XP_021295611.1_23120
MNSVQDWPEPIIRVQSLSESGLPIIPERYIKPAPDRPSFIDPEDSDANIPIIDLTGLSGDEACNLPATTLDQISSACREWGFFQVVNHGVSPLLMDQARETWRSFFHLPMEIKQAYANSPKTYEGYGSRLGIEKGAILDWSDYYYLHYLPLTLKDYNKWPASPDSCREVIDEYGKEVAKLCGRIMKVLSMNLGFREDCLQNAFGGENFGACLRVNFYPKCPQPDLALGLSSHSDPGGLTVLLPDHEVPGLQVRKDGKWITVKPAKHAFIVNIGDQIQVLSNANYKSVEHRVIVNSAMERVSLAFFYNPKSDIPIKPVEELVSADKPALYSPMTFDEYRLFIRLRGPKGKSQVESLKSPR*
>lcl|NW_018397254.1_cds_XP_021300598.1_1241
METKVLSTGIPYTNLPESYVRPESERPRLSEVSECENVPVIDLGCEDRSHITQQIALACTNYGFFQVINHEVSKEATERMFQVAHDFFGLPVEEKLKLYSEDPSKTMRLSTSFNVNKEKVHNWRDYLRLHCYPLHKYVPEWPSNPSSFKEIVSHYCVEVRELGYRLQELISESLGLEKDYIKNVLGEQGQHMAVNYYPPCPQPELTYGLPGHTDPNALTILLQDLQVAGLQVLKDGKWVAVNPRPNAFVINIGDQLQALSNGKYKSVWHRAIVNADKPRMSVASFLCPYDHALISPAKHLTEDGSGAVYRDFTYAEYYSKFWSRNLDQEHCLELFKN*
>lcl|NW_018397254.1_cds_XP_021300599.1_1242
METKVLSTGIPYTNLPESYVRPESERPRLSEVSECENVPVIDLGCEDRSHITQQIALACTNYGFFQVINHEVSKEATERMFQVAHDFFGLPVEEKLKLYSEDPSKTMRLSTSFNVNKEKVHNWRDYLRLHCYPLHKYVPEWPSNPSSFKEIVSHYCVEVRELGYRLQELISESLGLEKDYIKNVLGEQGQHMAVNYYPPCPQPELTYGLPGHTDPNALTILLQDLQVAGLQVLKDGKWVAVNPRPNAFVINIGDQLQALSNGKYKSVWHRAIVNADKPRMSVASFLCPYDHALISPAKHLTEDGSGAVYRDFTYAEYYSKFWSRNLDQEHCLELFKN*
>lcl|NW_018397266.1_cds_XP_021293167.1_21226
MATKTFRLANGGGPLSLTPKYILPQEKRPTLSEISILASIPIIDLKEPSALVVEQISKACEEYGFFQIINHGIPVELCDKTMAVITDFFELPPEEKAPFFSTDLTKQVKLFNYFVKDGSQNKVSMWSECFSHPWHPLDDIIHLLPQNPPQYREVVAEYAKEIGVLMKRLLSLISQGLGLEKDCLEKKLGEKPILRAQGNYYPPCPDPELTLGLNVHTDLNALTIVSQTEGVTGLQVIKDGKWVAVESIPNAFVINLGDQIQVLSNGRYKSVHHRAVTNKTLKRVSLATFYAPSRDAIIGPIEDLIDEQHPAVYRKFHYSEFLDEFYKQEGTRRMVKEIFELKY*
>lcl|NW_017984270.1_cds_XP_020237552.1_30675
MEVLRVQNIATNSKDGDAAIPAMFLRPETEQPGITTVHGVNLEVPVIDFSDPDEAKVVAQIVEASRVWGMFQIVNHHIPTHVISKLQSVGKGFFELPQEEKEVYAKPPGSDSLEGYGTKLQKELNGKKGWVDHLFHIIWPPSSINYRFWPNNPTSYREVNEEYCMFIREVVEKLLKSMSIGLGLEENELKEAANGDDEMHYLLKINYYPPCPCPDLVLGVPPHTDMSYLTILVPNEVQGLQAFRDGHWYDVKYVPNALVIHIGDQMEILSNGEYKAVFHRTTVNKEKTRMSWPVFIEPKADHQVGPHPNLVNEANPPKYKTKKYKDYAYCKLNKIPQ*
>lcl|NC_033814.1_cds_XP_029129274.1_19600
MEELRVQRVASESKDSIPTEFVRLETEQPGKTTVHGTQLEVPIIDFSEPDEDKVLHEIMEASRDWGMFQIVNHEIPSQVIEKLQAVGKQFFELPQEEKEQYAKPENSPSIEGYGTKLQKDVNNKKGWVDHLFHKISPPSDINYRFWPKNPPTYREANEEYDKYLHGVIDKLFKSMSIGLGLEGHELKEFVGGDSIVHLLKINYYPPCPCPDLVLGVPPHTDMSCITLLVPNYVQGLQASRDGHWYDVKYIPNALVIHIGDQMEIMSNGKYKAVFHRTTVSKDETRISWPVFVEPPPEHVVGPHPKLINKDNPPKYKSKKYKDYAYCKLNKIPQ*
>lcl|NC_033811.1_cds_XP_020221856.1_14662
MEVGRIQTLALDNLKEIPPQFIRPANERPENTKALEGVTVPLISLSQPHDLLVKEIAEAASKWGFFQVTDHGISHTLIQRLQEVGKEFFSLPRVEKEAYANDPSNGKFEGYGTKMTKNLEEKIEWVDYFFHIMAPPSKVNYDMWPKLPPSYREVTKEYNNEMLRVTDKVLEVLSEGLGLERNILKSSLGNEEIELEMKINMYPPCPQPQLALGVEPHTDMSALTLLIPNEVPGLQVWKDDSWVAVNYLQNALLIHIGDQLEILSNGKYKSVLHRSLVNKEEMRMSWAVFVVPPHEEVIGPVPSLVNHQNPSKYSTKTFAEYRYRKFNKLPQ*
>lcl|NC_033809.1_cds_XP_020216002.1_12051
MGTLAPTPRVETLSCSKIQSIPKEYVRPKEELSSIGDVFEEEKKEGPQVPTIDLTEIDSEDELVRAKCLEKLKRAAEEWGVMNLVNHGIPSDLLNRLKKAGETFFALPIEEKEKYANDQVAGMIQGYGSKLANNASGQLEWEDYFFHLIFPEDKRDLSIWPKTPADYTEVTSEYAKGLRVLATKILEALSVGLGLEGGRLEKEVGGMEELLLQLKINYYPICPQPELALGVEAHTDVSSLTFLVHNMVPGLQLFHEGQWITAKCVPDSIFMHIGDTIEILSNGKYKSILHRGLVNKEKVRISWAVFCEPPKEKIILQPLPELVTETEPALFPPRTFAQHIHHKLFRKDKEANLPN*
>lcl|NW_017985118.1_cds_XP_020206631.1_38143
MMSCQAWPEPVVRVQSLAESGLSSIPSRYIRPHSQRPSNTTSLAPHKPSQADYDHDHGHNHDHDHDHINIPVVDFEHLFSEDYILREEVFRRVDEACQEWGFFQVVNHGVSHELMKSARELWREFFNQPLEVKEEYANSPTTYEGYGSRLGVHKGATLDWSDYFFLHYMPPSLRNQAKWPTFPPSLRKVIAEYSEGVVKLGGRVLNVMSTNLGLKEDFLLNAFGGESELGACLRVNFYPKCPQPDLTLGLSPHSDPGGMTILLPDDFVSGLQVRKGDEWITVKPVPNAFIINIGDQIQVLSNAIYKSVEHRVIVNSNQDRVSLAMFYNPRSDLLIEPAKELVTKEKPALYSPMTYDEYRLYIRLNGPCGKAQVESLASQT*
>lcl|NW_017984133.1_cds_XP_020233445.1_26796
MMACQQWPEPVIRVQALAESGLTTIPDRFIKPKSQRVTNNNTSHASNPNLANFHTHDHDNINIPVIDMKYIYGGGGEGWREEALRSVAEACKEWGFFQVVNHGVSHELMKSAREVWREFFHQPLEVKEEYANSPLTYEGYGSRLGVKKGAILDWSDYFFLHYMPCSLRDQAKWPALPTSLRKIIAEYGEEVVKLGGRMLEILSINLGLREDFLLNAFGGEKDLGACLRVNFYPKCPQPDLTMGLSSHSDPGGMTILLPDENVSGLQVRKGDDWITVKPVPNAFIINMGDQIQVLSNAIYKSIEHRVIVNSNKDRVSLAFFYNPRSDILIQPAEELVTKDRPALYSPMTFDEYRLFIRTKGPSGKAQVESLASKCDSN*
>lcl|NC_033811.1_cds_XP_029128332.1_14663
MEVGRIQTLALDNLKEIPPQFIRPANERPENTKALEGVTVPLISLSQPHDLLVKEIAEAASKWGFFQVTDHGISHTLIQRLQEVGKEFFSLPRVEKEAYANDPSNGKFEGYGTKMTKNLEEKIEWVDYFFHIMLVSKRGRSCSAVRCHSPPSIDDLLLQQTYGLVCLIKRNLTLSTPVSLELRKYIHDLSHVVELDDVRVKENLTFEKLLVTVIDHNLKELRASLTLPHTTHFLSKYSLLLFSLLLVAILGS*
>lcl|NC_033806.1_cds_XP_020212631.1_5781
MASSATISSPQPEAEAGPAKVHASQVSSIKVFAESNGASLIPSTYHSITDLHHDDATHDLAPSIPVIDFSLLTSHHHHVKALHQLGMACANWGFFMLTNHGIPENLMEELMNKSHEFHDLPMEEKKEFADNDPLSPIRHGTSFCPQAENVHYWRDYLKTLTFPQFNFPHKPPGYREVAYDYSHKIRAVARKLLEGISESLGLESNSIIESTGFDSGLQLFVVNLYPPCPQPHLALGMPSHSDLGLLTLLMQNGIGGLQVKHDGKWVNINPLPNCLIVLLGDQLEVLSNGKYPSVLHRAILNNADTRISVVLSNGPALDKEIGPVVELLDKEKPLFKSMKYRDYFQVKQKTRLSDKCSLDEIRLHAQQ*
>Cucurbitaceae_Momordica_charantia_Moc04g31040.1
MEVGRVQDIASAVLSSGSLPAEFVRSETEQPGITTVKGETLAVPVIDFSDPDEASVLRAIDDASRNWGMFQIVNHEIPNQVIANLQAVGKHFFELPQEEKELYAKPPGSKSIEGYGTKLEKEIDGKKGWVDHLFHIIWPPSDINYKFWPQNPPSYRAANEEYRKHLHGVVDKLFKSLSLGLGLEPHELKEGAGGDELVYLLKINYYPPCPRPDLALGVPAHTDMSAITILVPNEVQGLQAFRDGHWYDVKYIPNALVIHIGDQIEILSNGKYKGVFHRTTVDKDKTRISWPVFLEPPAEFEVGPHPKLVDEKNPAKYKRKKFGEYAYCKLNKIPQ*
>Cucurbitaceae_Momordica_charantia_Moc10g00180.1
MDIKVLSSGVRYENLPEKYARPESERPRLSEVSACENVPIIDLGCGDRSRVVQEVGEACKSYGFFQVINHGVRAEVVERMIEVGNEFFALPVEEKLKLYSDDPSKTVRLSTSFNVRKEQFHNWRDYLRLHCHPLHHYIPHWPSNPPSFREIVSNYCVEVRELGYRIEEVISESLGLEKEYIRKVLGEQGQHMAVNYYPPCPQPELTYGLPGHTDPNALTILLQDLHVAGLQVLKDGNWVAVNPHPNAFVINIGDQLQALSNGVYKSVWHRAVVNVDKPRLSVASFLCPYDDALIAPAPPLTNNHASPAIYRPFTYTEYYNKFWSRNLDQNHCLELFQNPSNSN*
>PME00019566
MAVRVQAIANGGLESIPAQFIRPEHERPAAFSTFSTNSNGCEQPAPQIPLIDLTNLKVPGPLREKTLQEIASACKEWGIFQVVNHGISEELIQRLQGVGKEFFQLPQEEKEAYSNNPAAGNLEGYGTKLVTNLDGKLEWVDYYFHMLWPPSRRDFNAWPKHPPSYIEVNDEYGRMLLEVVNKLLSALSINLGLEESAMKEILGGDNIEMEMKINYYPPCPQPELALGVEAHTDMSALTLLVPNEVPGLQVFKDGNWVSATYVPNAIIVHIGDQVEILSNGRYKSVLHRSVVTKDRVRMSWPVFCTPPLDTVIGPFKELIDEKNPPLFNPKTYGEFKHRKINKLPQ*
>PME00117212
MATTPTRVQSVFLSGIQSIPSEFVRPVNERPDAETFHNVDIPLIDFSSLGVDELREKTVADIGRASHEWGIFQLTNHGISDHLFERLQAAGRDFFGLSQEEKEAYANLDGVTDDRFEGYGTKLKCTSDGRQGWSDFYFHMLWPPSLTDFNKWPSHPSFYRDVTEEYGRGIFGVVDKLLAAFSMSLELEESTLKNALRGENLELELKINYYPPCPQPDVALGVLPHTDMSALTVLKPNDVPGLQILKNSEWVTAKYVPNTLIIHIGDQMQTLSNGRYKSVLHRTLVSKDKVRMSWPVFCNPPLDFVVGPLKPLIDRNNPPLFEAMTFREF
>PME00022355
LHTAIRDLQKQKMAVRVQAIADGGLESIPAQFIRPVHERSASFSTFSTNSNGCQQPGPQMPLIDLTNLNVPGPLREKTLQEIASACKEWGIFQVVNHGISEELIQRLQCVGKEFFNLPQEEKEAYSNNPATGNLEGYGTKLVTNLDGKLEWLDYYFHMLWPPSRRDFNAWPKHPPSYIEVNDEYAQMLLEVVNKLLSALSINLGLKESAMNEILGGDNIEMEMKINYYPPCPQPELALGVEAHTDMSALTLLVPNEVPGLQVFKDGNWVSAAYVPNAIIVHIGDQLEILSNGRYKSVLHRSVVSKDRVRMSWPVFCTPPLDTVIGPIKEMIDEKNPPLFHAKTYGEFKHRKINKLPQ*
>PME00026653
MAPARVESLALSGLASIPPEYVRPVEERPTECVLSFKGGLEDEGPQIPVVDVAGWDSADDEIKKEIGRQVAKASREWGVMQLLNHGIPETLIERLQAAGKAFFDLPIEEKEKYANDHAAGKIAGYGSKLANNASGQLEWEDYYFHLLWPENRRDMTTWPKHPQEYIEVTDAYGRHIRKLVSKMLGTLSLDLGVEEDRMERVLGGESLEMQLKINYYPRCPQPELALGVEAHTDISALTFLLHNMVPGLQLFKDGKWVTAKCIPGALIVHIGDQVEILSNGQFTSGLHRGLVNKEKVRISWAVFCDPPKDALIGPMKEVVDEKHPPLFPAKTFKEHTDHKLFKKAQAQAQAQAAKKLDQST*
>PME00009359
MAPARVESLALSGLDAIPPEYVRPVEERPTAGIFNLKGGVEDEGPQIPVVDVAGWDSGDDEIRKEIGRQVAKASREWGVMQFLNHGISETLIERLQAAGKAFFDLPVEEKEKYANDHAAGKIAGYGSKLANNASGQLEWEDYYFHLLWPENRRDMTTWPKHPQEYIEVTDAYGRHIRKLVSRMLGTLSLDLGVEEGRMERVLGGENLEMQLKINYYPRCPQPELALGVEAHTDISALTFLLHNMVPGLQLFHEGKWVTAKCIPGALIVHIGDQVEILSNGQFTSGLHRGLVNKEKVRISWAVFCDPPKDALIGPMKEVVDEKNPPLYPAKTFKEHTDHKLFRKAQAQAEAQAAKKLNL*
>PME00026654
KTPGRFKILIINMAPARVESLALSGLAAIPPEYVRPVEERATECVLSLKGALEDEGPQIPVVDVAGWDSGDDEIKKEIRRQVAKASREWGVMQLLNHGISETLIERLQAAGKAFFDLPVEEKEKYANDHAAGKIAGYGSKLANNASGQLEWEDYYFHLLWPENRRDMTTWPKHPQEYIEVTDAYGRHIRKLVSKMLGTLSLDLGVEEDRMERVLGGESLEMQLKINYYPRCPQPELALGVEAHTDISALTFLLHNMVPGLQLFKDGKWVTAKCIPGALIVHIGDQVEILSNGQFTSGLHRGLVNKEKVRISWAVFCDPPKDALIGPMKEAVDEKNPPLFPAKTFKEHTDHKLFKKAQAQAEAQTAKKLSQST*
>PME00009356
QYIHCRASAVCLFNFFLYLLSVIMAPARVESLALSGLASIPPEYVRPLEERATECVLNFKGGEKDEGPQIPVVDVAEWDSADQEIRKEIGRQVAKASREWGVMQLLNHGISETLIERLQAAGKAFFDLPVEEKEKYANDHAAGKIAGYGSKLANNASGQLEWEDYYFHLLWPENRRDMTTWPKHPQEYIEVTDAYGRHIRKLVSKILRTLSLELGVEEERMERVLGGENLEMQLKINYYPRCPQPELALGVEAHTDISALTFLLHNMVPGLQLFHEGKWVTAKCIPGALIVHIGDQVEILSNGQFTSGLHRGLVNKEKVRISWAVFCDPPKDALIGPMKEVVDEEHPPLFPAKTFKEHTDHKLFKKAQAQAQAQAAKKLNQST*
>PME00002878
MEKLKCPPLVVGGGGALPQADWPEPIQRVQCLAESGISELPPRYVRPENERPIINYPQENGPFNIPVVDLRGLENENRQETMEQISDACKNWGFFQVLNHGVNPELLQLVRQVGRQFFSLPLEEKQVYANSPKTYEGYGSRLGIEKGAILDWGDYFFQHFLPLNLKDVNKWPAKPSTYRETMDEYSKQVNRLCRLLMGVFSMNLGLEEGYLQEAFGGDDIGQCLRMNYYPKCPQPNMTFGLSPHSDPGGITVLLPDESVKGLQVLKNGRWVMVDPMPRAFIVNIGDQLQILSNGIYKSVEHRVVVNSEKDRLSLAMFYNPNGDKVLSPVNKLVDENSPPLYAPMTFNEYRLFIRKRGPLGKSQVNSISNKS*
>PME00023642
MAMKNWAFSRVQTLADSGIHTVPPEFVRWVEKTHHDPDSFQIPIIDLQLGSSALQHDHFCKDQNDNIASQISRAAENWGFLQIINHGIPDSLIARVQAASKAFFQLPIEEKESYANEAQNPIGYGSKLGYSADSEAKSDWGDYYYNAIWPPDMRDMKKWPIQLSDFTEAMDEYSRELSKLFELLLKVLSRDLGLETENSLNESVGGERKALQIRMNYYPPCPQPDLVLGLASHSDVPVLTILLHDQTPGLQIRKDGAWIDVQCVPGALVVNIGDQMEILSNGRYKSIEHRSIVHKDRSRISLAVFCSPPYDVVVSPRRELIDKEHPPLYQGASYGEYVRKFFKKGFDGKGQVDQAKQQHSLLSNS*
>PME00062444
WSSAFWELFAMEWPEPIQRVQCIAESGIKCLPSRYIRPDDEKPIVHRVVEEEIPIIDLSALYDQRRRMKTMEEISDACRNWGFFQVINHGISPELLAAGSEVSNEFFRLPLEEKQKHANDPLTYVGYGSRIGVQRGAILDWGDYYYHHFLPLSIREEHRWPSKPEEYRSKMKEYCEGTLDLCKLLLSVFSENLKLPPDYLKKAFGNDEGIGICVRINYYPACPQPELTYGLSPHSDPGGITVLLQNDVVGLQVRKGDYWVPVRPVANALTINLGDQIEILTNGIYKSVEHSCVVNKKKERMSIAVFCNPNGDKEVGPIKQLIDDSSPPRYRHMTFNEYRKFVRTTGTKGKSYLNSTINKFSIE*
>PME00105362
MLNVAVPYKELADGTSTSCKRFTVPIVQELASNGILPERYIRSENERPSLSNQSSQTGCIPVIDMDLLLRENDCRSKEMEKLAMACEEWGFFQVVNHGIPGSLMEQMKKFTREFFLLPLEEKVKYAVQEHEGYGQAFVFSEDQQLDWSDLLYVTIMPPEKRKMKFWPANPVEFRKTVEEYAIGVQRLSNQMLYLMAENLTLNAPDWFVNMFGEISQSMHYYPPCPRPDLVIGLSSHTDGGGITILLQDDGVVGLQVRKDGNWIPVEPIPGGLVINIGDMVEVMSNGKYKSIDHRAVANKKKDRISIAAFCNPEKEAEIGPAPELINESNPRNYISFKRGDYLASYFLQEKKAIDFAKVSQS*
>PME00025748
MATGNWEISRVQTLAESGIQTVPPEYVRQVEKAQQHEGDLHVPIIDLQGFSVLPRDHLSQTIASQISSAAASWGFFHIINHGIPDSLIARVQAASKAFFQLPIKEKEAYANDPVTTIGYGNKVGYSPDGEVKLEWGDYYYNVIWPPARRDMTKWPLHLSDFTEAMDEYSRELSKLFEVLMKALSRDLGLETENSLNESVGGERKEVHMRINYYPPCPQPDLVVGVAPHSDPAALTVLFHDQIPGLQIRKDGAWIDVQSVPGAVVVNIADQIEILSNGKYSSIEHRSVVHKDRSRMSWAGFCVPPTDVMIAPRRELIDEVDHPPLYQQASFGDYLTKFFKKGLDGKGHVHQTKHQNSSHASNTST*
>PME00002128
MSSTALAYNRADGTSKRFSVPIVQDHLETLPERFIRSEDERPSVTNNSPSQFGIPVIDMQSLLGENDCSGEEEMEKLAKACEEWGFFQVVNHGIPRSLMERAKEIAREFFQLPSEEKLKYAVQEREGYGQAFVVSDEQQLDWTDLLYLTLMPPEKRNMKFWPTIPVDFVQTVEEYARELQKLGNKILYMLAKNLGLQSPDSFVNKFGEISEAMHYYPPCPRPDLVLGLSAHSDGGGIAILLQDDAVVGLHVRKDGEWIPAEPIPGGLVVNIGDMVEVISNGRYKSIEHRAVTNKEKGRISVAAFCNPGEEAEVGPAAELINESNPCKYRTFNRRDYLRNYFASKLEGKKAIEFAKTNPCSG*
>PME00029603
MASSSAAMDALLKQFERLQRPIDLVQTLHERQVKEVPARYILPSDRRPSRPLQAQQSLPVIDLAGLEDINQRSKIVSQIAQASQEWGFFQIINHGIPLSLLESIKRVSLEFFDLPLEEKRKQCPVRPGTHMLEGYGRFFDISDDTVLDWVDALVHYIYPEWAKAVEHWPKTPSTYRETYEKYGEEVLGVMLKLLGFLSEGLGLDPNYIPALNKDPLLQLRINYYPPCPSPDLVNGLRPHSDGDTLTVLLDDGVDGLQVHKDEQWYTVASVPGALIVNIGDLLQIVSNGKYKSAEHRAVVNTDQNRMSIVMFLLPQPDVLIGAASELIDESHPRLYQTTKVKDYGTVYMSQDIQGKDILNALLVDQAKQVTV*
>PME00025699
MDSSSAAMDALLKQYERLQRPIDLVETLHERQAKEVPARYVLPSDRRPSRPLQVQQSFPVIDLAGVEDFDQRFKTVSQIAQASQEWGFFQIINHGIPLSLLESVKRVSVEFFELSLEEKRKQCPVRPGTLMLEGYGRFFDISDDTVLDWVDALVHYIFPEWAKAVEHWPKTPSTYRETYEKYGEEVMRLMEKLFGLLSEGLGLDPNYIQTLNKEALLQLRINYYPPCPEPDLVNGIRPHSDGDLLTVLLDDGVDGLQIRKDGQWFTVASVPGSLIINIGDLLQIISNGKYKSVEHRAAVNAKQNRMSIVMFLIPQRDVIIGGASELIDEDHPRLYQTITAEEYRTVYMSQDIQRKDPLDALLVDQAKQPNI*
>PME00025234
MALVFSLLQTLAHSGSQKVPPEHVRLVENTHDDPNSIQFAIIDSQLPFNPLQVPITDSQLPSNPLQVPIIDLQLPSNPLQNHYLCMDQFDAIAAQISRAAENWGFFQIKNHGIPDSLIARVQAVSKAFFQLPIEEKKAYANEAQNINGYGSKIGYSADSEANLEWGEDYYNAIWPPRIRDMIKWPIQLSDFTEVMDEYSRELSKLFEVLMKALSCDLGLETGKSLNESLGGERKALYMRMNYYPPCPQPDLVLGLAAQSDPNVLTILLHDQTPGLQIHKDGSWIDVECVPGALVANIADEMEILSDGRYKSIEHRSIVNKDRSRMSVAVFCAPQHYLVVGR*
>PME00025751
MATGNWEISRVQTLAESGIQTVPPEYARQVEKAQQQGEDLHVPIIDLQGFSVLPRDQHETIASQISSAAATWGFFQIINHGIPDSLIARVQAASKAFFQLPIEEKEAYANDPVTTIGYGNKVGYSPDGEVKLEWGDYYYNVFWPPARRDITKWPLHLSDFTEAMDEYSRQLSKLFEVLMKALSRDLGLETENSLNESVGGERKEVHMRINYYPPCPQPDLVVGVAPHSDPGAITILLHDQTPGLQIRKDGAWIDVESVPGALVVNIADQIEILSNGKYSSIEHRSVVHKDRSRMSWAGFCGPPRDVVIAPRRELIDEVDHPPLYQQASFGDYLTKFCKKGLDGKNHVHQAKHQNS*
>PME00018884
MLWPPSLTDFNKWPKHPSFYREVTEEYGRGILGVVDKLLAAFSVNLGLEESTVKKAVGGENLEMELKINYYPECPQPEMALGVLPHTDMSALTVLKPNDVPGLQILKNSEWVTAKYVPNTLIIHIGDQMQTLSNGRYKSVLHRTLVSKDKVRMSWPVFCNPPLDFVVGPLKPLIDRNNPPLFEAMTFREFKQRKKIKANKKSSSGNQN*
>PME00007181
MLWPPSVTDLNKWPNYPSFYREVTKEYGREVLGVVEKLLSAFSVNLGLEEPTMRNALGGEDLEMELKINYYPACPQPEMALGVLPHTDMSVLTVLKPNDVPGLQIFKNNEWVTAKHVPNTLIIHIGDQLQTLSNGRYKSVLHRTLVSKDKVRMSWPVFCIPPLDLVVAPLKQLLDENNPPLFDAMTYREFKQRKKSKALNKQSS*
>PME00007180
MLWPPSVTDLNKWPNYPSFYREVTKEYGREVLGVVEKLLSAFSVNLGLEESTMRNALGGEDLEMELKINYYPACPQPEMALGVLPHTDMSVLTVLKPNDVPGLQIFKNNEWVTAKHVPNTLIIHIGDQLQTLSNGRYKSVLHRTLVSKDKVRMSWPVFCIPPLDLVVAPLKQLLDENNPPLFDAMTYREFKQRKKSKALNKQSS*
>PME00011336
MALLGIRCSAILIMLVNIMGFFQIVNHGVHETVIQRMLEVAKEFFTMPAEDRAHLYSEDPSRVVRLSTSFNIQKEEFFNWRDYLRHHCYPLEDYIDFWPTKPSSYREVASKYCTEIRAMILRLLEALSEILGLEPDFLNRALGKHGQHMAVNYYPRCPNPELTYGLPSHTDPNALTILLQDQVSGLQVLKNGRWIAVQPIPNSFVVNIGDQLQVLSNGLYKSAIHRAIVNSSESRISIPTFYCPSPDALIEPASSLVNPDNPVRYGKFTYQEYYHKFWTKTLDGKTCLDYFAVNCTSKCADEEATLHDFNDGR*
>PME00021397
MLWPPSLTDFNKWPSHPSFYRDVTEEYGRGVLGVVDKLLAAFSMNLKLEESTLKNALGGENLELELKINYYPPCPQPDVALGVLPHTDMSALTVLKPNDVPGLQIFKNGQWLTANYIPNTLIIHIGDQLQILSNGRYKSVLHRTLVSRDRVRMSWPVFCNPPLDDLVVSPLKELLDENIPPLFDGITFREFKNRKKTRQASSLLRSETRQVASATN*
>PME00093777
QEIKKIAQACEEWGFFQVVNHGIKNSLIDGVKRVGKEFFHLPSEEKQKYAVKPGDLQGYGQTFVVSGQQKRDWGDLLGLIMSPSDYRDFNVWPVQPNDFREIVDAYNTEIKGLAGKLLGLIAETLQLKPDFFESKFGKAYQKMRMNYYPQCPRPDRVFGLSPHADMTGITLLLQDDEVVGLNVRKDDQWVAVQPIPYALVINVGNLIEVMTNGRYKSIEHRAMTDRCRARLSIGVFYAPEFEAEIGPAPELVDETHPCMFRNFIHEDYMKHYFSRGVEGKHSLYEYAGIKSLYP*
>lcl|NC_081406.1_cds_XP_057852731.1_8937
MAAVRVQSLAGSGIASIPAEFIRPLHKRPGANTDGPSVQVPLIDIANISGPAHQGLREKTIADIGSAASEWGLFQVVNHGISEELIQRLEGVGKEFFDLPQEEKEKYSNNVAAGILEGYGTKLAHNIDGKLEWIDYFFHILWPPSKRDFETWPHHPPSYIEVNDEYAKALLEVVNKLLSALSVYLGVEENTMKEELGGEDLEMEMKINYYPPCPQPELALGVEPHTDMSSLTLLVPNEVPGLQVYKDGHWVGVEYVPNAIIVHIGDQLEVLSNGKYKSVLHRSVVSKDKVRMSWPVFCSPPANKVIGPIKELIDEKNPPLYNAKTFAEFKHRKINKLKQ*
>lcl|NC_081406.1_cds_XP_057852693.1_8936
MAAVRVQSLAGSGVESIPDEFIRPPHERPGANIDGPSVQVPLIDMANLSHQGLREKTIEDIGSAASEWGLFQVVNHGILEELIQRLQGVGKEFFDLPQEEKESYSNNAAAGILEGYGTRLAHNIDGKLEWIDYFFHVLWPPSRRDFKTWPRHPSSYIEVNDEYAKSLLEVVNKLLIVLSLYLGVEEHTMKEELGGEDLEMEMKINYYPPCPQPELALGVEPHTDMSSLTVLVPNEVPGLQVYKDGHWVGVDYVPNAIIVHIGDQLEVLSNGKYKSVLHRSVVSKDKVRMSWPVFCTPPTNKVIGPIKELIDEKNPPLYNAKTYAEFKHRKINKLKQ*
>lcl|NC_081406.1_cds_XP_057852730.1_8938
MAAVRVQSLAGSGMESIPAEFIRPLHERPGANTDGPSVKVPLIDIANLSGTTHQGLREKTIADIGNAASEWGLFQVVNHGTSEELIQRLQGVGKEFFDLPQEEKEKYSNNSAVGIMEGYGTKLAHNIDGKLEWIDYYLHMLWPPSRRDFKTWPRHPSSYIEVNDEYARALLQVVNKLLSALSLYLGVEEHAMKEELGGEDLEMEMKINYYPPCPQPELALGVEPHTDMSSLTLLVPNEVPGLQVHKDGHWVGVEYVPNAIIVHIGDQLEVLSNGKYKSVLHRSVVSKDKVRMSWPVFCTPPPNKIIGPMKDLIHDKNPPLYNAKTYAEFKHRKINKLEQ*
>lcl|NC_081414.1_cds_XP_057857401.2_49884
MAAVRVQSIAMGGIEAIPSQFIRANHERPALNAPSAKIPLIDMSKLDASPDLLQQTVAEIGSAAQEWGIFQVVNHGVSEDLIRRLQAVGKEFFDLPQEEKETYANNAEEGNLEGYGTKLAHNIEGKLGWTDYYFHLLWPPSRQNFNTWPRRPSSYREVCEEYGREIMGVVDKLLSALSINLGLQECSLKEAIGGENMEMEMKINYYPPCPQPELALGVVPHTDMSALTLLVSNQVPGLQVHKDSNWVAVDYVPNAIIVHIGDTLQILSNGKYKNVFHRSVVSKDKVRMSWPVFCIPPGNKVLAPMKELLDDHSPALFAAKTFADYRRCKINKVDK*
>lcl|NC_081414.1_cds_XP_057853799.2_49882
MAAVRVQSIAMGGIEAIPSQFIRANHERPALNAPSAKIPLIDMSKLDASPDLLQQTVAEIGSAAQEWGIFQVVNHGVSDDLIRRLQTVGKEFFDLPQEEKETYANNAEEGNLEGYGTKLAQNIEGKLGWTDYYFHLLWPPSRRNFNTWPRRPSSYREVCEEYGGEIVDVVDKLLSALSINLGLQECSLKEAIGGENMEMEMKINYYPPCPQPDLALGVVPHTDMSALTLLVSNQVPGLQVHKDSNWVAVDYVPNAIIVHIGDTLQILSNGKYKNVFHRSVVSKDKVRMSWPVFCNPPGNKVLAPMKESLDDHSPALFAAKTFADYRRCKINKVDK*
>lcl|NC_081406.1_cds_XP_057852727.1_8942
MAAVRVQSIAGSGLTSIPSEFIRPVHERATIDDSTNAQIPLIDLADLDAPGYRGEEIRAQIGSAAREWGIFQVVNHGISEQLIQRLQSVGKEFFDLPQEEKESYANDSLSGVMEGYGTRLARNLNGNREWIDYFFHMLWPPSIRNLHVWPKCPSSYTEVNDEYGRALLQVLNKLILVLSIYLGLKGGGLKEALGGEDLEMEMKVNYYPPCPQPELALGVEAHTDMSAMTLLVSNQVPGLQVHKDGHWVTVDYIPNAIIVHIGDQLEILSNGKYKSVLHRSMVSKDKVRMSWAVFCTPPNNKVIGPMKELTNEDNPPLFNAKTYEEFKYRKINKLEQ*
>lcl|NC_081406.1_cds_XP_057852729.2_8939
MAAVRVQSIAGSGLTSIPSEFIRPVHERPTIDNTNAQIPLIDLADLDAPGDRGEENRSQIGSAAREWGIFQVVNHGISEELIQRLQSVGKEFFDLPQEEKESYANDSLAGVMEGYGTRLARNLNGNREWIDYFFHMLWPPSIRNLHVWPKHPSSYIEVNDEYGRALFQVLNKLLSVLSIYLGLKEGGLKEVLGGEDLEMEMKVNYYPPCPQPELALGVEAHTDMSAMTLLVSNQVPGLQVHKDGHWVTVDYVPNAIIVHIGDQLEILSNGKYKSVLHRSMVNKDKVRMSWAVFCTPPNNKVIGPMKELTNEENPSLFNAKTYEEFKYRKINKLEQ*
>lcl|NC_081414.1_cds_XP_057853800.1_49883
MAAVRVQSIAYGGVGAIPSQFIRADHERSALNAPPAKIPLIDMSMLHASPDLRQPTVAEIGTAAQEWGIFQVVNHGISEDLIRRLQTVGKEFFDLPQEEKETYANNAEDGNLEGYGTKLVHNIEGKMGWNDYYFHMLWPPSRRDLNTWPKCPSSYREVCEDYGRGILSVVDKLLSALSINLGVQECSLKEAIGGEDMEMEMKINYYPPCPQPELALGVLPHTDMSALTLLVANQASGLQVFKDSDWVAVDHVPNAIVVHIGDTLQILSNGKYKNVLHRSVVSKDKVRMSWPVFCNPPGNKVVAPMKELLDDHSPALFTAKTFTDYRRCKINKVKK*
>lcl|NC_081411.1_cds_XP_057834533.2_37124
MAPARVETLSSSGVESIPAEYIRPVEERPTGSVLDLKNAGDGPELPVVDFAGWDKSDEDRKRIMREVAEASREWGAMQLLNHGIPETLIARLQAAGKAFFDLPIEEKEKYANDAANGKISGYGSKLANNASGQLEWEDYYFHILWPHHKRDVEKTWPGYPAEYEEVTDAYGVHIRKLTSFLLGGLSSELGFEENRMEKMLGGEELVMELKINYYPRCPQPELALGVEAHTDISALTFLLHNMVPGLQLFHQGKWITAKCIPGALIFQLGDQVEILSNGKYKSGLHRGLVNKEKVRISWAVFCCPPKEAVTGPMKEMVDEQNPPLFPTRTFQEHIDYKLFRKNQAKKEKAAQ*
>lcl|NC_081411.1_cds_XP_057834532.2_37123
MAPARVETLSSSGVDSIPAEYIRPVEERPTGSVLDLKNAGDGPELPVVDFAGWDKSDEERKRIMREVAEASREWGAMQLLNHGIPETLIARLQSAGKAFFDLPIEEKEKYANDAANGKISGYGSKLANNASGQLEWEDYYFHILWPHHKRDVEKTWPGYPAEYEEVTGAYGVHIRKLTSFLLGGLSSELGLEENRMEKMLGGEELVMELKINYYPRCPQPELALGVEAHTDISALTFLLHNMVPGLQLFHQGKWITAKCIPGALIFQLGDQVEILSNGKYKSGLHRGLVNKEKVRISWAVFCCPPKEAVTGPMKEMVDEQNRPLFPTRTFQEHIDYKLFRKNQAKKEKAAQ*
>lcl|NC_081411.1_cds_XP_057834549.2_37122
MAPARVETLSSSGLDSIPAEYVRPIEERSTDSVLDLKNGGDGPQLPVIDFAGWETSEEERKRIMRQVAEASREWGAMQLLNHGIPETLIARLQSAGKAFFDLPIEEKEKYANDAANGKISGYGSKLANNASGQLEWEDYYFHILWPHLKRDVENTWPGYPAEYEEVTDAYGVHIRKLTSILLGALSSELGLEKNRMEKLLGGEELVMELKINYYPRCPQPELALGVEAHTDISALTFLLHNMVPGLQLFHQGKWITAKCIPGALIFQLGDQVEILSNGKYKSGLHRGLVNKEKVRISWAVFCCPPKEAVTGPMKEMVDEQNPPLFPTRTFQEHIDYKLFRKNQVKKEKAAE*
>lcl|NC_081409.1_cds_XP_057850235.1_25229
MMALSGGSGGGVGSGSETTSGALPQAEWPEPIQRVQFIAESGITALPPRYIKPENDRPAILDPSTSSEVNIPVIDLGGVRVGERGRERTMQEIAAACKEWGFFQVLNHGVPLELMRRAREVAREFFSLPLEEKQVYANSPKTYEGYGSRLGIDKGAILDWGDYFFLHLLPLSIKDINKWPAKPVLYRETMDEYGKQVALLCEMLLGVLSTNLGLEEDYLQEAFGGKNVGECMRINYYPKCPQPHLTLGLSSHSDPGGMTVLLPDDSVRGLEVRKDGRWILVEPCPHAFIVNIGDQLQILSNGIYKSVEHRVVVNSERDRLSIALFYNPDGNKILFPAPQIVSDESPPLYQPMTFNEYRLFIRTRGPRGKAQVNSITNSTST*
>lcl|NC_081406.1_cds_XP_057826778.2_9380
MNASTKDKQDSLPRVQTLAESGVKTVPLQYVRADLEASKPHDTQVPVIDWHALGAPHLQEETIAAISTAAQNWGFFQIVNHGIPHSLISRVQAVAKAFFYLPLEEKELYKNEQAGSPIGYGSKLGYSPDAKLDWGDYYYNAALPPDKRDMSKWPNQPSDFTEVMDEYSREIWKLWEVLMQALSRGLGLEDENALNEAVGGDRKEIHFRLNYYPPCPQPELVLGLSPHSDPNVVTFLLHDKTPGLQIRKDGKWVDVQSVPDALIVNIADALEVVSNGKYKSIEHRSLVHKDRARMSWAFFCSPPPDEVIISPIKELIDKDNPPIYEGSSWKEYLQKFFSKGLHGKGQIHQLQQSAEIHPH*
>lcl|NC_081413.1_cds_XP_057832160.1_47128
MAPAQVACCDSSLFSSGPPPPPPSPRFEWPEPIQRVQSIAESGIKCLPPRYVRPVEERPSGHVLVEEQIPLIDMSGLLDERRAKTMEEISDACKKWGFFQMINHGMSSELLNAGRDVSRRFFQLPLEEKQKHANDPKTYVGYGSRIGVQKGVVLDWGDYYYHHFLPASIREEHKWPSKPLEYRPTMKEYCNGALQVCRTLLSVFSQNLGLPPKYLEEAFGGEEDMGICARVNYYPVCPQPDLTFGLSPHSDPGGITILLQNDVSGLQVRKGDYWVPVRPVPDALIINLGDQIEILTNGIYKSVEHRSIVNNNKERMSIVIFCNPDGDKKVGPAKDLIGGSNPVKYRQMTFNEYRMFIRTTGTKGKSYVNSINSTS*
>lcl|NC_081411.1_cds_XP_057834195.2_33496
MASSVTNAGESFSSPNWGTHFVAVESVQELAQKKPNDIPERYIRSEDERPSSTPLPSLLTVPVIDMEKLLLASDNHERQKEMDILSKACIEWGFFQVVNHGIPHSLIDRMRGVANEFFGLSFEEKQKYAPQPGDAQGYGNMFVVDEKQKLDWGDLMALALMPKKLVNLALWPTTPSDYRNTLERYSTHVEKVAQIILSLFAENLQLRSDYFKGKFGEDSMMTMRMNLYPPCPRPDLVLGLSPHSDGSAITLLLQDDQVEGLHVRKNNEWIPIQPTPYALVINIGDLIEVMTNGRYKSIEHRAMTNKEKTRLSIATFYHPSLDEEVAPANNLVDEKNPSLYKKFKHQEYIHYYMSKQLNGKKSLADFAKICE*
>lcl|NC_081412.1_cds_XP_057832890.2_42577
MDALLKQFERLHRPIDLVQTLHESQVKEVPARYILPSDQRSVPAIEAPQSIPVIDLAAHHSEIVTQVAKASQDWGFFQVINHGIDLSLLERIKRVSKEFFDLPLEEKRKQCPVRPGTRMLEGYGRFFDISDDTVLDWVDALVHYVYPPSVMAVEHWPKTPHTYRETYEKYGEEVLKLADKLLGLLSEGLGLGSDYVQTLIKEPLLQLRINYYPPCPQPDLVHGVKPHSDGSVITVLLDDQVEGLQVRKGGKWLSVSPVPGSLVVNIGDLLQIISNGKYISAEHKAVVNTNQYRMSVVLFLLAEDGVLIAPAPELIDESHPRLYQSTISEEYVTNYMSKINEGKANVEALIIEQH*
>lcl|NC_081409.1_cds_XP_059077603.1_26464
MRSDEERPGTLTTLPVQLSIPIIDMANLSQGGLQRKEELCKIAKACEEWGFFQVVNHNIRHSLLDDIKRVEKEFFHLPLEEKQKCALRDFQGYGQIFVVSEDQKLDWGDLLGLIISPPQNRNLSLWPAVPADFRHTVDEYNKEIKSLAAQLQSLIAETLHLKTDYFEHSFGNTYQKMRMNYYPPCPKPDHVLGLSPHADGSGITLLLQDDEVEGLHIRKDDKWVAVQPIPYALVVNIGFLLEVMSNGRYRSIEHRAVTSKENARLSIATFYSPGFDAEICPAPQLIDENHPCLFKKFIHEDFIRHHMSRKIEGKKSFYEYAGITANGRK*
>lcl|NC_081409.1_cds_XP_059077604.1_26465
MRSDEERPGTLTTLPVQLSIPIIDMANLSQGGLQRKEELCKIAKACEEWGFFQVVNHNIRHSLLDDIKRVEKEFFHLPLEEKQKCALRDFQGYGQIFVVSEDQKLDWGDLLGLIISPPQNRNLSLWPAVPADFRHTVDEYNKEIKSLAAQLQSLIAETLHLKTDYFEHSFGNTYQKMRMNYYPPCPKPDHVLGLSPHADGSGITLLLQDDEVEGLHIRKDDKWVAVQPIPYALVVNIGFLLEVMSNGRYRSIEHRAVTSKENARLSIATFYSPGFDAEICPAPQLIDENHPCLFKKFIHEDFIRHHMSRKIEGKKSFYEYAGITANGRK*
>lcl|NC_081413.1_cds_XP_057838196.2_46026
MEQQSAITRVQSLAERGIQTVPLQYVRPREEIFNNINSSHAQDVQIPIIDLHGLDVQPLSITTVTEIASAAEKWGFFQIVNHGIPESLIARVQAVGKAFFELPMEEKEVYKSEGGGNHIGYGTKVGTSADAKLDWRDYYYNILWPVSKRFMSKWPKQPSDFMEVMDEYSKMICKLWEVLMQALCGGLGLANENALDEALGGERKEIHFTINYYPPCPQPEQVFGVSPHSDVDALTILLQDQIPGLQILKGDAWLDVPCIPGALVVNIGDQIEILSNGKYKSIEHRSFVHKKCVRMSWSMFCTPSQNVIISPLKELISEENPPLYGASSYQEYLEQFFIKGLIGKDYINELKCSSA*
>lcl|NC_081406.1_cds_XP_059071733.1_9374
MDKLGSLPRVQTLSESGIESVPLQYVRADLEKSKPHDTQVPVIDLHSLSSPYLQQETIAAICSAAQNWGFFQIVNHGIPLPLTSRMQAVGKAFFDLPLEEKELYKNEEAGSPIGYGSKLGYSPDAKLDWGDYYYNVIMPPHRRNMSKWPKQPSDFTEVMDEYSREVYKLSELLMQALSTGLGLKDENSLNEAVGGDKKEIHSRINYYPPCPQPELVLGLSPHSDPNVVTFLLHDETPGLQIRKDGNWVDVQSVPGALIVNIGDAMEIISNGKYKSIEHRSLVHKERARMSWALFCCPHDEVNLSPLPTLIEKDHPPVYQDLRDKEKHEGISGERRSDCLLAKDKKDKIETKEVSPKLAEVFTSVDDDGSSSEGFEDEKFQVEGDEQGDDSKEDL*
>lcl|NC_081406.1_cds_XP_059071732.1_9373
MDRLGSLPRVQTLSESGIESVPLQYVRADLEKSKPYDTHVPLIDLHSLGVPHLKEETIAAISSAAQNWGFFQIVNHGIPLPLTSRMQAMGKAFFDLPLEEKELYKNEEAGSPIGYGSKLGYSPDAKLDWGDYYYNVILPPHRRNMSKWPKQLSDFTEVMDEYSREIYKLSELLMQALSTGLGLKDENSLNEAMGGDKKEIHSRINYYPPCPQPELVLGLSPHSDPNVVTFLLHDETPGLQIRKDGNWVDVQSVPGALIVNIGDAMEIISNGKYKSIEHRSLVHKERARMSWALFCCPHDEVNLSPLPALIEKDHPPVYQGSSWKEYMQRFFIKGLDGKGQRITVHLDLHDKEKHEGISGERRSDRLLAKDKKEKIETKEASPKLVDVFTSVDDDGSFSEGFEDEKFQVEGDEQGDDSKEDL*
>lcl|NC_081413.1_cds_XP_057853548.1_47229
MASAQVSCCDSSLFPSAAAPRPSPSLFDKDRIEWPEPIQRVQSIAERGIKHLPPTYVRPVEERASGHVLVEEKIPLIDLSGLDDERREKTMEEISNACKQWGFFQLINHGMSTELLNAGRDVSRRFFQLPLEEKQKHANDPKTYVGYGSRTGVQKGAILDWGDYYYHHFLPASIREEHKWPSKPLEYRPVMKEYCNGAVQVCRTLLSVFSQNLDLPRKYLEEAFGGEEDIGICVRVNYYPVCPQPDLTFGLSPHSDPGGITILLQNDVSGLQVRKGDYWVPVRPVPDALIINLGDQIEMLTNGIYKSVEHRSIVNDTNERMSIVIFCNPSGEKKVGPAKDLIDGSNPVKYKCMTFNEYRMFIRTTGPKGKSYVKLE*
>lcl|NC_081409.1_cds_XP_057846519.2_23834
MASSDSLSSPFQTAFDFVSVESVQELALNKPNDIPKRYIRSEEERPSSTPLSSLLTVPVIDVEKLLLPSDNHERRKEMGILSKACIEWGFFQIVNHGIPHSLVDHMRGVTNEFFSLSLEEKKKYAPQAGDSQGYGNMFVVDEDQKLDWGDSIALALMPKKLVKLSLWPTTPSDYRNTLQSYTTEVERVAQMILSLFAENLQLKNDYFKEKFGEDPMVAVRMNLYPPCPRPDLVLGLSPHSDGAAITLLLQDEHIEGLQVRKNNKWVPIQPIPYALVVNIGDLIEVMTNGIYKSIEHRAVTNKERTRLSIAMFYFPGLDDEVAPASNLVDEEHPSLYGKFKQKEYMHYYTNTKLNGKKSLANFSKICE*
>lcl|NC_081409.1_cds_XP_057846520.2_23836
MASSDSLSSPFQTAFDFVSVESVQELALNKPNDIPKRYIRSEEERPSSTPLSSLLTVPVIDVEKLLLPSDNHERRKEMGILSKACIEWGFFQIVNHGIPHSLVDRMRGVTNEFFSLSLEEKKKYAPQAGDSQGYGNMFVVDEDQKLDWGDSIALALMPKKLVKLSLWPTTPSDYRNTLQSYTTEVERVAQMILSIFAENLQLKNDYFKEKFGEDPMVAVRMNLYPPCPRPDLVLGLSPHLDGAAITLLLQDEHIEGLQVRKNNKWVPIQPIPYALVVNIGDLIEVMTNGIYKSIEHRAVTNKERTRLSIAMFYFPGLDDEVAPASNLVDEEHPSLYGKFKQKEYMHYYTNTKLNGKKSLANFSKICE*
>lcl|NC_081411.1_cds_XP_057847448.2_33499
MAASVNHVGESFSNPNWGNDFVAVESVQELALKKPNEIPQRYIRSEDERPSSTLLPSLLTVPVIDMEKLLLPSDSNERQKEMGILSKACKDWGFFQVVNHGIPHSLIDRMRGVANEFFSLSLDEKKMYAPQPGDAQGYGNMFVVDEDQKLDWGDLMALALTPKTLVNLTLWPSTPSDYRNTLESYTTQVEKVAQMILSLFAENLQLKNDYFKEKFGEDPMMTVRMNLYPPCPRPDLVLGLSPHSDGGGITLLLQDDQIEGLQVHKNNEWIPIQPIPYALVVNIGDLIEVMTNGIYKSIEHRAVTNKEKTRLSIAMFYNPGLEDEVAPARNLIDEEHPSLYKNFKHQEYIRYYMAKQLNGKKSLANFAKICE*
>lcl|NC_081409.1_cds_XP_057818073.1_23829
MASSDSLSSPFQTAFDFVSVESVQELALNKPNDIPQRYIRSEEERPSSTPLSSLLKVPVIDMEKLLLPSDNHERRKEMGILSKACIEWGFFQIVNHGIPHSLVDRMRGVTNEFFSLSLEEKKKYAPQAGDSQGYGNMFVVDEDQKLDWGDSIALALMPKKLVKLSLWPTTPSDYRNTLQSYTTQVERVAQMILSLFAENLQLNNDYFKEKFGEDPMMAVRMNLYPPCSRPDLVLGLSPHSDGAAITLLLQDEHIEGLQVRKNNKWVPIQPIPYALVVNIGDLIEVMTNGIYKSIEHRAVTNKERTRLSIAMFYFPGLDDEVAPASNLVDEEHPSLYGKFKQKEYMYYYTNTKLNGKKSLANFSKMCE*
>lcl|NC_081411.1_cds_XP_057834196.2_33495
MASSANHAAESFANPNWDSFVHVESVQEIARRKPHFIPQRYIRSDDERPSSTPLPSLLTVPVIDMEKLLLPSDNHERQKEMGILSKACIEWGFFQVVNHGIPHSLIDRIRGVANEFFSLSLDEKQKYAPQAGEAQGYGNMFVVDEDQKLDWGDLMALILMPKKLVNLALWPTTPSDYRNTLERYTTHVERVAMIILSLFAENLQLKSDYFKNKFGEEPMMTMRMNLYPPCPRPDLVLGLSPHSDGGAITLLLQDDQIEGLHVRKNNEWVPIQPIPYALVVNIGDLVEVMTNGKYKSIEHRAVTNKEKTRLSIAMFYQPGLDEEVTPASSLVDEEHPTLYKKFKHHEYIQYYMNKQLNGKKSLADFAKIHE*
>lcl|NC_081413.1_cds_XP_059067829.1_47227
MAPAQVSCCDSSLFSSAGAPRPFRSLFDKDRIEWPEPIQRVQSIAERGIKHLPPTYVRPVEERPSGHVLAEEKIPLIDLSGLDNERREKTMEEISNACKQWGFFQLINHGMSTELLNAGRDVSRRFFQLPLEEKQKHANDPKTYVGYGSRTGELPRLEFKTMPVMKEYCNGAVQVCRTLLSALSQNLDLPPKYLEQAFGGEEDIGMCVRVNYHPVCPQPDLTFGLSPHSDPGGITILLQNDVSGLQVRKGDYWVPVRPVPDALIVNLGDQIEILTNGIYKSVEHRSIVNDTNERMSIVIFCNPCGEKKVGPAKDLIDGSNPVKYKCMTFNEYRMFIRTTGLKGKSYV*
>lcl|NC_081406.1_cds_XP_059071734.1_9375
MDKPGSLPRAQTLSESGIETIPLQYVRTDLEKSKPHDTKVPVIDWHALGSPHLQQETIAAISTAAQNWGFFQIVNHGIPRSIISRMQAVGKAFFDLPLEEKELYKNEQAGSPIGYGSKLGYSPDAKLDWGDYYYNVTLPPHSRNMSKWPKQPSDFTEVMDEYSREIYKLWEVLMQALSTGLGLEDKNSLNEAVGGDKKEIHIRINYYPPCPQPELVLGLSPHSDPNFLTFLLHDETPGLQIRKDGNWVDVQSVPGALIVNIADALEIISNGNYKSIEHRSLVHKDRARMSWALFCFPQDEAIISPLPALIDKDHPAVYQGSSSKEYMQRFFSKGLDGKGHVNQLQQSSIIHPH*
>lcl|NC_081406.1_cds_XP_057826781.2_9381
MLKPRTLPRVQTLHLHLGAMSASIMDSQDSLPRVQTLSESGIQTVPLHYVRTGLEASKPCNTQVPVIDLHGLDAQHLQQQETIAAISGAAQNWGFFQIVNHGIPLPLISRVQALGKAFFDLPLEEKEVCKTQQSGKPGYGSKLGYSPDAKLDWGDYYWNIVCPPDRRDMSKWPKQPSDFTEVMDEYTREIYKLWEVLMQALSRGLGLEDENSLNEAVGGDSKEIHGRINYYPPCPQPELVLGLSPHSDPNVLTFLLHDETPGLQIRKDGNWVDVQSVPGALIVNIADALEIASNGRYRSIEHRSVVNKEKARISWAMFCHPHDEVIISPLPSLIDEDHPAVYQGSSWKEYLQSFFIKGLDGKGYIHQLQHS*
>lcl|NC_081406.1_cds_XP_059072926.1_9377
MNASIMDKLGSLPKVQTLSESGIETVPLQYVRADLEASKPHDTQVPVIDLHALGDQDLQQETIAAFSNAAQNWGFFQIVNHGIPNSLISRMQAMGKAFFDLPLEEKELYKNELAGSPIGYGSKLGYSPDAKLDWGDYYYNVTLPPHRRNMSKWPKQPSDFTEIMDEYSREIYKLWEVLMQAFSRGLGLKDENSFNEAVGGDTKETHIRINYYPPCPQPELVLGISPHSDPNVLTFLLHDETPGLQIRKDGNWVDVQSVPGALIVNIADALEIVSNGRYRSIEHRTLVHKEKARMSWALICCPQDEVILSPLPALIDEDHPAVYQGLSWKEYLQKFFIKGLDGKGHVHQLQQSSIMRPL*
>lcl|NC_081409.1_cds_XP_057846527.2_23837
MASSDSLSSPFQTAFDFVSVESVQELALNKPNDIPQRYIRSEEERPSSTPLSSLLTVPVIDVEKLLLPSDNHERRKEMGILSKACIEWGFFQIVNHGIPHSLVDRMRGVTNEFFSLSLEEKKKYAPQAGDSQGYGNMFVVDEDQKLDWGDSIALALMPKKLVKLSLWPTTPSDYRNILQSYTTEVERVAQMILSLFAENLQLKNDYFKEKFGEDPMVAVRMNLYPPCPRPDLVLGLSPHSDGAAIALLLQDEHIEGLQVRKNNKWVPIQPIPYALVVNIGDLIEVMTNGIYKSIEHRAVTNKERTRLSIAMFYFPGLADEVAPASNLVDEEHPLLYGKFKQKEYMHYYTNTKLNGKKSLANFSKICE*
>lcl|NC_081412.1_cds_XP_057846272.1_42573
MDALLKQFERLQRPIDLVQTLHDCQLKEVPARYILPSDQRPVPAIEAPQSIPVIDLAAHHSEIVTQVAKASEVWGFFQVINHGIDLSLLERIKRVSQEFFGLPLEEKRRQCPVRPGTRMLEGYGRFFDISDDTVLDWVDALVHYVYPPSVKAVEHWPKTPHTYRETYEKYGKEVLNLTDKLLGFLSEGLGLDSDYVQTLIKEPLLQLRINYYPPCPQPDLVNGLRPHSDGDLLTVLLDDQVEGLQVRKDGEWFTVSPVPGSLIVNVGDLLQIISNGKYKSAEHRAMVNTNQYRMSVVMFLSPQDDVLISPAPELIDETHPRLYHSTLSEEYATTYMSKELQGKAPVEALLIEQQS*
>lcl|NC_081412.1_cds_XP_057832896.2_42574
MDALLKQFERLQRPIDLVQTLHENQLKEVPARYILPSDQRPVPAIEAPQSIPVIDLAAHHSEIVTQIAKASEDWGFFQVINHGIDLSLLERIKRVSQEFFDLPLEEKRKQCPVRPGTRMLEGYGRFFDISDDTVLDWVDALVHYVYPPSVMAVEHWPKTPHTYRETYEKYGEEVLNLTDKLLGFLSEGLGLDSDYVQTLIKESLLQLRINYYPPCPQPDLVNGLRPHSDGSVLTVLLDDQVEGLQVRKGEEWFTISPVPGSLIVNVGDLLQIVSNGKYKSAEHRAVVNTNQYRMSVVLFLLAEDGVSIAPAPELIDESHPRLYQSTISEEYGITYMSNAHRGKAPVEALLIEQQS*
>lcl|NC_081413.1_cds_XP_057838182.2_46024
MSGITSVKSLAERGIQTVPLQYVRNPGEEIFNNINSSHAQDVQIPIIDLHLHGLNVQPLSKSSVDEISSAAEKWGFFQIVNHGIPESLIARVQAVGKAFFELPIEEKELYKREGGGNNAGYGSKVGISADAKLDWRDSYYNIVWPVSQRVMSKWPKQPSDFTEVMDEYSKKICKLWEVLMQALCGGLGLANENALDEALGGERKEIHFTINYYAPCPQPEQVIGFSSHSDADALTILLQDQTPGLQVLKGDEWINVPCIPGALVVNIGDQIEILSNGKYKSIEHRSFVQKNHVRMSWPMFCTPSQNVIISPLKELINEENPPLYAASSFQEYLELFFTKGLIGKDHLTDFKNSSA*
>lcl|NC_081411.1_cds_XP_057839458.2_36938
MEEKSANTRDQSLAMEESGIKTVPVIDLQGMTLQNLKKTTVAEISSAAEKWGFFQIVNHGIPDSLIARVQTVSKAFFELPMEEKEAYKIEEGSHIGYRSKAFFELPMEEKEAYKIGEGSHIGYGRKDGDSTDVKSDWRESYTNIVQPLSRRDMSKWLKQPSDFTEVMDEYSSEICKLCEVLMQALCGGLGLVKENTIVEALGGEQKEIYLGINYYPPYPHPELVLGALPHSDVSALTILLHDQTPGLQIRKDDAWLDVPCIPSALVVNIGDQIEVLSNGKYKEFCSQGSYKDVMGDVLYSTTS*
>lcl|NC_081413.1_cds_XP_059067692.1_46021
MEKIPMGLWSYLMEVVSFFKFIVLHLHGLNVQPLSKSSVDEISSAAEKWGFFQIVNHGIPESLIARVQAVGKAFFELPIEEKELYKREGGNNAGYGSNVGISADAKLDWRDTYYNNIVWPVSQRVMSKWPKQPSDFTEVMDEYSKKICKLWEVLMQALCGGLGLANENALDEALGGERKEIHFDQTPGLQVLKGDEWINVPCIPGALVINIGDQIEILSNGKYKSIEHRSFVQKNHVRMSWPMFCTPSQNVIISPLKELIDEENPPLYAASSFQEYLEQFFTKGLIGKEHLTDFKNSSA*
>lcl|NC_081406.1_cds_XP_057826777.2_9376
MQAVGKAFFDLPLEEKELYKNEEAGSYIGYGSKLGYSPNVKLDWGDYYYNVAWPPDRRIVSKWPKQPSDFMEVMDEYSREIYKLWEVLMQVLSRGLGIEDENSLNEVVGGDEKEMRIRINYYPPCPQPDLVLGLSPHSDPNVVTFLLQDETPGLQIRKDGNWVDVQSVPGALIVNIADALEILSNGRYISIEHRSVVNKEKARISWAMFCNPQDEVILSPLPALIDEDHPAVYQGSSWKEYLQRFFTKGLDGKGYIHQLQQS*
>lcl|NC_081406.1_cds_XP_059071739.1_9379
MQTVGKAFFELHLEEKEVYKNEEAGSYIGYGSKLGHSPDVKLEWGDYYYNVTWPPDRRNMSKWLKQLSDFTEVMDEYSREIYKLWEVLMQALSRGLGLEDENPLNEAVGGDEKEMCIRINNYPACPQPDLVLGLSPHSDPNILTFLLHDETPGLQIRKDGKWVDVQSVPGALIVNIADALEIVSNGRYKSVEHRSIVNKERARISWAMFCNPHDEVILSPLPSLIDEEHHVVYQGSSWKEYLQRFFIKGLD*
>lcl|CM034156.1_cds_KAH9307632.1_36458
MAAGRVQSIAGSGLQSLPPQFIRVPHERPGALKNSPSARVPLIDLSNLGEDVPAHLRAKTVAEIGNAAEEWGLFQVVNHGVPEQLIRRLQEVGKEFFELPQEEKERHANQAEEGTLKEGYGTKLAHNIDGKLGWNDYYFHMLWPPSVRNIQTWPKRPSAYAEVNEKYVVALLAVMNKLLYALSVNLGIGENALKEAMGGDDLEMEMKINYYPPCPQPELALGVPPHTDMSALTLLVPNEVPGLQLHKNGHWYDVNYVPNAIIVHIGDQIEIVSNGKYKAVLHRSVVSKDKLRMSWPVFCSPPAHKIVGPLKQLTNKENPPLYNAKTYAEFKHRKLNKLEQ*
>lcl|CM034150.1_cds_KAH9321468.1_16508
MAAVRVQSLAGSGVTSIPAEFVRPLHERPSANGSDGPSDLRLPLIDLANLDVSGHLCEQIVSEIRSAAQQWGLFQVVNHGISEELIQRLQAVGKEFFQLPQDEKEMYANNAAAGVLEGYGTKLAHNIDGKLEWIDYFFHMLWPPSRRDFKTWPNHPPTYREVNDEYGRAILGVVNKLLSALSISLGVQECGLKEALGGEDLELEMKINYYPPCPQPELALGVEPHTDMSALTLLVSNEVPGLQVHNNGRWVTADYVPNAIIVHIGDQLEVLSNGKYKSVLHRSLVSKDKVRMSWPVFCVPPADKVVGPMKELINEDNPPLYNAKTYAEFKHRKINKLKQ*
>lcl|CM034150.1_cds_KAH9321470.1_16510
MAAVRVQSLAGSGVTSIPAEFVRPLHERPSAIGNDGPSDHRLPLIDLANLDVSGHLCEKTVSEIGSAAQQWGLFQIVNHGISEELIQRLQGVGKEFFEIPQEEKEKYANNAAAGVLEGYGTKLAHNIDGKLEWIDYFFHILWPPSKRDFKTWPNHPPTYREVNDEYGRAILGVVNKLLSALSISLGVQECALKEAVGGEDLEMEMKINYYPPCPQPELALGVEPHTDMSVLTLLVSNEVPGLQVHNNGRWVTVDYVPNAITVHIGDQLEVLSNGKYKSVLHRSLVSKDKVRMSWPIFCAPPVDKVIGPMKELINEDNPPLYNAKSYAEFKHRKINKLKQ*
>lcl|CM034156.1_cds_KAH9309200.1_38077
MAPARVETLSSSGLESIPLEYVRPVEERPTDSVLDLTDHGPQLPVIDFAGWHSGDAEERKKIMREIAEASQEWGAMQLLNHGISQSLIARLQAAGKAFFDLPIKDKEKYANDSGSGKILGYGSKLANNASGQLEWEDYYFHILWPEHKRDVANTWPGYPSDYEEVTVAYGREIRKLTAQILGALSLELGLEEGRMERVLGGEELLMELKINYYPRCPQPELALGVEAHTDISALTFLLHNMVPGLQLFHHGKWITAKCIPGALILQLGDQVEIMSNGKYSSGLHRGLVNKEKVRISWAVFCCPPKDAVIGPMKEMVDDQNPPLFPARTFQEHIDYKLFRKNQAKEKATN*
>lcl|CM034150.1_cds_KAH9321471.1_16511
MATVRVQSLAMSGLNSIPAQFVRPFHERPGAIGSDGPSDLRLPLIDLANLDVSGHLCEKTVSEIGSAAQQWGLFQIVNHGISEELIQRLQGVGKEFFEIPQEEKERYANNAAAGVLEGYGTKLAHNIDGKLEWIDYFLHMLWPPSKRDFKTWPNHPPTYREVNDEYGRAILGVMNKLLTALSISLGVQECGLKEALGGEDLELEMKINYYPPCPQPELALGVEPHTDMSALTLLVSNEVPGLQVHNNGRWVTAVYVPNAITVHIGDQLEVLSNGKFKSVLHRSLVSKDKVRMSWPVFCAPPADQVIGPMKELINEDNPPLYNAKTYAEFKHRKINKLVQ*
>lcl|CM034156.1_cds_KAH9307633.1_36459
MAAGRVQSIAGSGLQSLPPQFIRALHERPGALKNSPSARVPLIDLSNLGEDVPAHLRAKTVAEIGNAAEEWGLFQVVNHGVPEQLIRRLQEVGKEFFELPQEEKERHANQAEEGTLKEGYGTKLAHNIDGKLGWNDYYFHMLWPPSVRNIQTWPKRPSSYAEVNEKYVVALLGVMNNLLYALSINLGIGESALKEAMGGDNLEMEMKINYYPPCPQPELALGVPPHTDMSALTLLVPNEVPGLQLHKNSRWYDVNYVPNAIIVHIGDQIEIASNGKYKAVLHRSV
>lcl|CM034148.1_cds_KAH9304570.1_9193
MFNSGLTFDPSGGTSKRFSVPVVQELASHRPDTIPQRYIRSEKERPNSCPSNHLDIPIIDMGMLLGDSDLCREKEMEKLEIASQKWGFFQAVNHEIPGSLMERMKGIVREFIQLPLEEKLKYEVQEIEGYGQALVVSDNQKLDWADTMYLTTLPPESRNMNFWPTRPVDFRETVDEYAAEIQKLSNTVLCLLSEIAGLKPDSFLNMHGKISQGMKWNYYPPCPRPDLVLGITPHSDGSGLTVLLQDDETVGLQICKDGAWIPVQPILGALVINIGDMLEVMSNGRYKSVEHRAVTNIERDRISIAMFYNPGRDTEVGPAPELIDELHPCQYRRFIRAEYIQHFFSDKLDGKNKIEFAKI
>lcl|CM034148.1_cds_KAH9304562.1_9185
MFNSGLTFDTSDGTSKRFTVPILQELASHRPDTIPRRYIRSEKERPNSCPSNRLDIPIIDMGMFIGDSDLCRKKEMEKLEIASQRWGFFQAVNHGIPGSLMERMKGIVREFIHLPLEEKLKYEVQEIEGYGQALVFSEDQKLDWVDTMYLTTLPPESRNMNFWPTRPVDFRETLDEYATEIQKLSNTVLCLLSEIAGLTPDSFLNMHGKISQGMKWNYYPPCPRPDLALGITPHSDGSGLTVLLQDDETVGLQICNDGAWIPVQPIPGALVINIGDMLEVMSNGRYKSVEHRAVTNIQRDRISIAMFYNPCIDTEVGPAPELIDELHPCQYRRFIRAEYVRHFFSDKLD
>lcl|JAHRHJ020000577.1_cds_KAH9293924.1_41984
SAVVCLDQENIMYNSTLTFDPSDGTSKRFSIPIVQELASQRLDRIPERYIRSEKERPNTCPSNHLDIPIIDMGIFSGDSDLCRKKEMEKLEIASQQWGFFQAVNHGIPGSLMEKMKETVKEFFELPLEEKLKYEVQDLEGYGQAFVVSDNQKLDWADAMHLTTLPPESRKMNLWPTKPVDFRATVDEYACEIQKLSTTVLCLLSEIAGLKPDTFLNMFGKISQLMKCNYYPPCPRPDLVLGISPHSDGSGLTVLLQDDETVGLQICKDGAWISVQPIPDALVINIGDMLEVMSNGRYKSIEHRAVTNSERDRISIAMFYGPGRDTEVGPAPELIDELHPCQYRRFIRAEYMRHFSSDKLDGKKRIEFVKIKS*
>lcl|CM034153.1_cds_KAH9311642.1_27330
MCRQPHSQQVNTFSKVNSPHNTGELDLSYSRVWMAQSSSSDNGKGVLLQAEWPEPIQRVQSLAESGINVVPPRYIKAEKDRPAIDMDREGEIDDSLEVNIPIIDLGGLEGEGREGTIQQIWMACREWGFFQVLGHGVPLHLIRQARQVARQFFSLPLEEKQSYANSPKTYEGYGSRLGIDKGALLDWGDYFFLHLLPLSIKDINKWPAKPTLYRESIEEYGKQVGKLCEMLLGVLSINVGLEEGYFQEAFGSGSGSVGACMRMNYYPRCPQPNLTLGLSSHSDPGGMTVLLPDETVRGLQVRKDGRWILVEPHPHALIVNIGDQLQILSNGIYKSVEHRVVVNSEKDRVSIALFYNPDGDKIIQPAGQL
>lcl|CM034146.1_cds_KAH9328877.1_1012
MAPGQVACCAFSPAPPAPAAASSAINIPGKDKLEWPEPIHRVQSIAESGIKCLPPRYVRPEEERPTGHVLVEERIPLIDLSGLQDDSRRKKTMEEICSACKNWGFFQVINHGMSSELLEAGRDVSNRFFHLPLEEKQKHANDPKTYVGYGSRIGVQKGAILDWGDYYYHHFLPSSIREEHKWPSQPLEYRPTMKEYCIGALQLCKTLLSVFSQNLGLPLTTLEEAFGGKENIGICVRLNYYPVCPQPDLTFGLSPHSDPGGITILHQNEVSGLQVRKSHYWVPVHPIPNALIINLGDQIEILTNGIYKSVEHRSIVNNNKERMSIVVFCNPSGEQKVGPVKDLVHDSNPIKYREMTFNEYRMFIRTTGTKGKSYVNSINSSS*
>lcl|CM034154.1_cds_KAH9298920.1_31373
MASAEVLCVTRPIVDAVELLVEKGITSIPDKFIRPPQERLATSAYTPCDHEEEHVPVIDLQGLNCCEGSIEREKVLKQLGSACEEWGFFQIVNHGIPESLMEAMMNVGKAFFGLSVEEKQAYAALPGLVTQGYGSKYIQREGATRDWRDFIYLVLQPHSLRDYDYWPSNPSAFREVVYNYSEETFKLVKRLLGAFSINLDLPQTYLEKATVEPYQNMLINYYPPCPQPELTAGFYAHSDIGMATLLLQETGSKALQVRKNDKWIPVTAAPGALLVNVADQIEIITNGRYKSVEHRVVVEKEKPRISIPIFCDAAPKAIIKPAPELLQKNMEDKTTEVEKMIENKAKYSSIVFQNHEAIFYTNGANSK
>lcl|CM034153.1_cds_KAH9313265.1_29010
MEKRPAVTRVQSLAESGIQTVPPQYVWPGLDLSNKLRNHSQVPVIDFQGLSIQHLKEKTTQEISNAAEKWGFFQIVNHGIPESLITRVQQVGKAFFDLPLEEKELYKNEIGGNPYGYGSKVGVSADVIIDWKDYYYNVVWPAAQRDMTKWPKRPQDFTEVMDEYGREICRLWEVLMQALSRGLRLENENRVEEAMGGERKEVHLSINYYPPCPQPEMVLGVAPHSDADALTILLHNQVPGLQIKKDETWVDVECIPGALVVNVGDQLEIVSNGKYKSIEHRSWVHKERARMSWAMFCTPPPRDMIISPLKELIDEHNPPLYEALCFQDYVKKFFTKGLVGKEL
>lcl|CM034147.1_cds_KAH9324678.1_4979
MEALLKQFERLQRPMDLVENLHDRHVKEVPARYIVPCDQRPSPALEAQHFIPAINLAANHSETVTQMAQASQHWGFFQIINHGIPLPLLESIKGVSQEFFDLPLEEKRKQCPVRPGNNILEGYGRFFDISDDTILDWDDALIHYISPPSLKAVEHWPKNPLTYRETYEKFGEEVLRVTEKLLVLLSEGLGLDPDYVQTLIKEPVLRLRINYYPPCPQPDLVHGSKPHSDASLLTVLLDNDVEGLQVLKDAEWYNVSLVPGALVVNIGDLLQIISNGKYKSAEHRAAVNTNQFRMSIVLFLGPQGDVMIAPAPQLIDEAHPALYQSTIAGEYMATYMSKDNRGKGPLEALLINQSE
>lcl|JAHRHJ020001747.1_cds_KAH9293075.1_42847
MFNSALAFDPSDGTSKRLSVPIVQALASHRPDTISQRYIRSEKERPNIYPSNRLDIPIIDMGMFLGDSDLCRKKEMEKLEIASQQWGFFQAVNHGIPGSLMERMKETAREFFELPLEEKLKYEAQEHEGYGKASVFLDNQKLDWSDIMHLTTLPPESRKMNFWPTWPVDFRATVDEYVSETQKLSNTVLCLLSEIAGLKPDSFLHMYGKISQLMTWHYYPPCPRPDLVLGLSPHSDGSGLSVLLQDDETVGLQICKEGAWIPIQPIPGALVINIGDMLEVMSNGRYKSVEHRAVTNIDRDRISIAMFYDPGGDTEVGPAPELIDELNPCQYRRFNRAEYMRHYFGYRHNGKKAIEFAKIES*
>lcl|CM034147.1_cds_KAH9324679.1_4980
MEDLLKQFERLQRPIDLVQNLHERQVKEVPARYVLPCDRRPSPALEAQQSIPVINLAANHSETVSQIAQASQDWGFFQIINHGIPLSMLERINGVSKEFFDLPLEEKRRQCPVRPGTNMLEGYGRFFDVSDDTVLDWVDALVHYISPSSIKAVEHWPTNPETYRETFEKYGEEVLRVTEKLLVLLSEGLGLDPDYVQTLIKEPVLQLRINYYPPCPQPDLVHGLKPHSDGSLLTVLLDNEVEGLQVRKGTEWYNVIRVPGALVVNIGDILQIISNGKYKSAEHRAGANANQFRMSTVLFLGPQDDVMIAPAPELLDEARPRLYQSTIAG
>lcl|CM034146.1_cds_KAH9328647.1_770
MACASASCDSSPAPSAAGSSVINILGKGKLEWPESTQSVQSIAETGIKCLPTKYVRSEKERPTGHVLFEEHIPLIDLSGLEDDVRRKKTMEEISNACKEWGFFQVINHGMSSELLEAGSDVSKMFFGLPLEEKQKHANDPDTYVGYGSRVGVQKGAILDWGDYYYHHFLPSSIREEHKWPSRPLEYRSTMKEYCSGALKLSKTLLSVLSQNVGLPPTTLEEAFGGNENIGICVRLNYYPVCPQPDLTFGLSPHSDPGGITILLQNEVSGLQVRKSGLWVPVPPIPNALIVNLGDQIEILTNGIYKSVEHRSIVNNNKE
>lcl|CM034146.1_cds_KAH9328651.1_774
MASGKVACCDSAPASSVINMLGKDKLEWPESIQSVQSIAETGIKCLPTKYVRSEEERPTDHVLFEEHIPLIDLSGLEDDRRRRKTMEEISHACKEWGFFQVINHGMSSDLLQAGSDVSKMFFHLPLEEKQKHANDPNTYVGYGSRVGVEKGAILDWGDYYYHHFLPSSIREEHKWPSQPLEYRPTMKEYCSGALKLSKTLLSVLSQNVGLPPTTLEEAFGGNENIGICVRLNYYPVCPQPDLTFGLSPHSDPGGITILLQNEVSGLQVRKSGHWVPVPPIPNALIINLGDQIE
>lcl|CM034150.1_cds_KAH9321473.1_16513
EVNDEYGRAILGVVNKLLSALSISLGVQECALKEAVGGEDLEMEMKINYYPPCPQPELALGVEPHTDMSVLTLLVSNEVPGLQVHNNGRWVTADYVPNAIIVHIGDQLEVLSNGKCKSVLHRSLVSKDKLRMSWPVFCAPPADKVIGPMKELINEDNPPLYNAKTYAEFKH
>PGL00005602
MAPARVQAVSLSGSQSIPSEFVRPVYERPALETFHEFDIPVIDLSSLQVAELREKTLTEIGRASQEWGIFQVVNHGISDELVERLQAAGREFFDLPQEEKEVYANLEGVPDDRFEGYGTQLKCISDGRQGWSDFYFHMVWPPSVIDFNKWPKHPPFYREVTEQYGREVLGVVDKLLSAFSINLGLEESTVRNALGGENMEMELKINYYPACPQPEMALGVLPHTDMSALTVLKPNDVPGLQIFKNNEWVTAKYVPNTLIIHIGDQLQTLSNGRYKSVLHRTLVNKDKVRMSWPVFCIPPLDFVVAPLKQLIDEKNPAVFNGMSYREFKQRKITKAKKQSS*
>PGL00016754
MAPSRVQAVSLSGLQSIPSEFVRPVYERPALETFHEFEIPVIDLSSLQVDELREKTMTEIGRASQEWGIFQVVNHGISDELVERLQAAGREFFGLAQEEKEVYANLESVTDDRFEGYGTQLKCTSDGRQGWSDFYFHMLWPPSVVDFNKWPKHPSFYREVTEQYGREILGVVDKLLSAFSINLGLEESTVRNALGGENMEIELKINYYPACPQPEMALGVLPHTDMSVLTVLKPNNVPGLQIFKNNEWLTAKYVPNTLIIHIGDQLQTLSNGRYKSVLHRSLVNKDKVRMSWPVFCNPPLDLVVGPLKQLIDEKNPAVFDSMSYREFRQRKKTKAKKQSS*
>PGL00006874
MATARVQAVSLSGLQSIPSQFVRPVYERPTLETFHEFEIPVIDLSSLEVDELREKTLTEIGRASQEWGIFQVVNHGISEALGERLQAAGREFFDLPQEEKEAYANLEGVTDGRFEGYGTKLKCTSDGRQGWSDFYFHTLWPPSLTDFNRWPKHPSFYREVTEEYGRRVLGVVDKLLAAFSIDLGLEKSTVKGALGGENLEMELKINFYPPCPQPEMALGVLPHTDMCALTVLKPNDVPGLQIFKNNDWVTAKYVPNTLIIHIGDQLQTLSNGRYKSVLHRTLVSKDKVRMSWPVFCNPPLDWVVGPLKQLIDKNNPPLFDAMTLREFKQRKKAKASKLSSSAGRN*
>PGL00014583
TTHYRHCRVFASSTCLLVTLPIRAESEKSVIDMAPARVESLALSGLAAIPAEYVRPLEERPTECVLKVKRVEDEGPQIPVVDVAGWDSADEEIKKEIRRQVAKASREWGVMQLLNHGISETLIERLQAAGKAFFDLPVEEKEKYANDHAAGKIAGYGSKLANNASGQLEWEDYYFHLLWPEQRRDMTTWPKHPQEYIEVTDAYGREIRKLVTKILGTLSSDLGVEEERMERVLGGENLEMQLKINYYPRCPQPELALGVEAHTDISALTFLLHNMVPGLQLFYEGKWVTAKCIPGALIVHIGDQVEILSNGKFKSGLHRGLVNKEKVRISWAVFCDPPKDALIGPMKEVVDESNPPLFPAKTFKEHTDHKLFKKAQAQAEAQAAKKLNQST*
>PGL00001506
FSRIPEFYFLIIMATARVESLAMSGLAAIPPEYVRPVEERPTECVLKLKRVEDEGPQIPVVDVAGWDSADEEIKKEIGRQVAEASREWGVMQLLNHGISETLIERLQAAGKAFFDLPVEEKEKYANDHAAGKIAGYGSKLANNASGQLEWEDYYFHLLWPEQRRDMTTWPKHPQEYIEVTDAYGREIRKLVTKILGTLSSDLGVEQERMERVLGGENLEMQLKINYYPRCPQPELALGVEAHTDISALTFLLHNMVPGLQLFYEGKWVTAKCIPGALIVHIGDQVEILSNGKFKSGLHRGLVNKEKVRISWAVFCDPPKDALIGPMKEMVDEKNPPLFPAKTFKEHTDHKLFKKAQAQAEAQAAKKLDQST*
>PGL00014585
MAPARVESLAMSGLAAIPAEYVRPLEERPTECVLKVKRVEDEGPQIPVVDVAGWDSADEEIKKEIRRQVAKASREWGVMQLLNHGISETLIERLQAAGKAFFDLPVEEKEKYANDHAAGKIAGYGSKLANNASGQLEWEDYYFHLLWPEQRRDMTTWPKHPQEYIEVTDAYGREIRKLVTKILGTLSSDLGVEEERLERVLGGENLEMQLKINYYPRCPQPELALGVEAHTDISALTFLLHNMVPGLQLFYEGKWVTAKCIPGALIVHIGDQVEILSNGKFTSGLHRGLVNKEKVRISWAVFCDPPKDALIGPMKEVVDEKNPPLFPAKTFKEHTDHKLFKKAQAQAEAQAAKKVEEST*
>PGL00025672
RNIYTLEEQYHSVSRLPVCSNVCLPIRVESNWSTIMAPARVESLALSGLAAIPPEYVRPVEERPTECVLKVKGVEDEGPQIPVVDIAGWDSADEEIKKEIGRQVAKASREWGVMQLLNHGISEILIERLQAAGKAFFDLPVEEKEKYANDHAAGKIAGYGSKLANNASGQLEWEDYYFHLLWPEQRRDMTTWPKHPQEYIEVTDAYGREIRKLVTKILATLSSDLGVEEERLERVLGGENLEMQLKINYYPRCPQPELALGVEAHTDISALTFLLHNMVPGLQLFYEGKWVTAKCIPGALIVHIGDQVEILSNGKFTSGLHRGLVNKEKVRISWAVFCDPPKDALIGPMKEVVDESNPPLFPAKTFKEHTDHKLFKKAQAQAEAQAAKKLDQST*
>PGL00004012
TEATVIASISNNSSESKHARSIALWAMLSMEWPEPIQRVQCIAESGIQCLPSRYIRPDDEKPIGHRVVEEEIPIIDLSGLCDERRRKTMEEISNACREWGFFHVINHGISPERLVAGSEVSREFFRLPLEEKQKHANDPVTYVGYGSRIGVQKGATLDWGDYYFHHFLPLSIREEHRWPSKPEEYRTRMKEYCEGTLELCKTLLSVFSENLGLPQDYIKESFGNDEDIGICVRINYYPVCPQPELTYGLSPHSDPGGITVLLQNDVVGLQVRKGDYWVPVRPVSNALTINLGDQIEILTNGIYKSVEHSCVVNKEKERMSIVVFCNPNGEKEVGPIKELINASSPPRYGQMTFNEYRKFIRTTGTKGKSYVNSTKQFR*
>PGL00009283
MAMGNWAFTRVQTLAESGIQTVPSEYVRQVEKALVQDADDPRLLVPVIDLQGFSLLPRDHLRKDQYDTISTQISSAAENWGFFQIINHGIPDSLIARVQAAGKAFFQLPIEEKEAYANEAQNPIGYGSKIGYSLDGEVKLEWGDYYYNIMWPPARRDMSKWPKQLSDFTEAMDEYSRELSKLFECLMEVLSRDLGLESENSLNESVGGEGKELKIRINYYPPCPQPDLVVGVAAHSDPNAITILLPDQIPGLQIRKDGAWIDVQFVPGALVVNIGDQFEILSNGKYSSIEHRSVVHKDLSRMSWAVFCAPPLDMVISPRRELIDDHHPPLYQQASFGEYLTKFFKKGLDGKGHVHEAKQQNQSLA*
>PGL00011163
MAMENWAFTRVQTLADSGIQTIPPEYVRRVEKTHHDPNRFQVPIIDLQLGFSSQQHDHFCKDQYDSIAAQISRAAENWGFFQIINHGIPDSLITRVQEASKAFFQLPTQEKEAYANEAQNPIGYGSKIGYSPDSEAKLEWGDYYYNAIWPPDVRDMSKWPIQLSDFTESMDEYSRELSKLFELLMEVLSRDLDLESENSLNESVGGERKGLYIRINYYPPCPQPDLVVGLAPHSDPNVLTILLHDQTPGLQIRKDGAWIDVQCIPGALVVNIADQMEILSNGKYKSIEHRGVVHKDRSRMSWAVFCSPPKDMVVSPKKELIDEQHPPLYQGAPYREYLTKFFKKGLDGKGHIHNAKQQDSLVSNS*
>PGL00011164
MENWAFTRVQTLADSGIQTVPPEYVRRVEKTHHDPNRFQVPIIDLQLGFSSQQHDQYDSIAAQISRAAENWGFFQIINHGIPDSLIARVQEASKAFFQLPTQEKEAYANEAQNPIGYGSKIGYSPDSEAKLEWGDYYYNAIWPPDMRDMSKWPIQLSDFTESMDEYSRELSKLFELLMEVLSRDLDLESENSLNESVGGERKGLHIRINYYPPCPQPDLVVGLAPHSDPNVLTILLHDQTPGLQIRKNGAWIDVQCVPGALVVNIADQMEILSNGKFKSIEHRGVVHKDRSRMSWAVFCSPPRDVLVSPKRELIDEQHPPLYQGASYGEYLTKFFKKGLDGKGHIHDAKQQDSLVSNS*
>PGL00022027
QTLAESGIQTVPQEFVRQVEKTLVQEDLHLPIIDLHSSSLLPQHHDQNYRIAAQISSAAENWGFFQIINHGVPDSLISRVQAASKAFFQLPIEGKDAYANEPKNPIGYGSKLGYSSDGEAKLDWGDYYYNGLWPPARREMTKWPIQLSDFTEAMDEYSREMSKLFEWVMKVLSRDLGLETENSVNESVGGERKELHIRINYYPQCPQPDLVVGLAPHSDIVALTILLDDQIPGLQIRKDGGWLDVQCVPGALVVNIGDQLEILSNGKYKSIEHRSVVHKDRSRMSWAVFCSPAPDVVISPRTELTDEKHPPLYQGVSYGEYRMNFFKKGFDGKVQVHELKQH*
>PGL00002289
MAPARVESLALSGLAAIPAEYVRPLKEKYANDHASGQLEWEDYYFHLLWPEQRRDMTTWPKHPQEYIDVTDTYGREIRKLVTKILGTLSSDLGVEEERMERVLGGENLEMQLKINYYPRCPQPKLALGVEAHTDISALTFLLHNMVPGLQLFYEGKWVTAKCIPGALIVHIGDQVEILSNGKFKSGLHRGLVNKEKVRISWAVFCDPPKDALIGPMKEVVDEKNPPLFPAKTFKEHTDHKLFKKAQAQAEAQVAKKLNQST*
>PGL00004129
MDPTSATGAFLNQFERLQRPTDLVQTLHERQVKEVPARYILPSDQRPSPPLQVQQPLPVIDLAGLEDIDQRFTIVSKIVQASQEWGFFQIINHGIPLSLLESVKRVSQEFFDLSQEEKLKQCPVRPGIHMVEGYGRLFDISDDTVLDWVDALVHQISPERGKAVEHWPKTPSTYRETYEKYGEEVMELIEKLLGLLSEGLGLHPNYIQTLHKEPRIQLKINYYPPCPQPDLVNGLRPHSDGNMLTVLLDDGVDGLHVRKDEQWFTVAPVPGALIINIGDLLQIVSNGKYKSVEHRAVANTNMNRMSIVMFFHPESDVLIGVAPEVIDEAHPSLYKTIKAGDYKGVYVSQLVQGKRPLDALLTDQAKQVNV*
>PGL00016820
MDSSSAAMDALLKQFERLQRPIDLVQTLHERQLKEVPARYILPSDQRPSRPLQVQQSLPVIDLAGLEDIDQRSKTVRLLAQASQEWGFFQITNHGIPLSLLESVKRVSQEFFELSLEEKRKQCPVRPGIHMLEGYGRFFDISDDTVLDWVDALVHYISPEWAKAVEHWPKTPSTYRETYEKYGEEVMGLIEKLLGLLSEGLGLDPNYIRILIMEPLIQLRINYYPPCPQPDMVNGLKPHSDGDMLTVLLDDGVDGLQVRKDEDWFTVPSVPGALIINIGDLLQIISNGKYKSAEHRAVANTNQSRMSIVMFSSPQDDVLIGAVPELIDEAHPRLYKTIKAGVYGTVYMSEDNRGKGPLDALLLEHAKQVNV*
>PGL00021812
MDSSSAAYDALLKQFERLQRPIDLVQTLHERQLKEVPARYILPSDRRPSRPLQLHQSLPVIDLAGLEDIDQRSKTVRQLAQASQEWGFFQIINHGIPLSLLESVKRISQDFFDLSLEEKQKQCPVRPGIHRLEGYGRLFDISDDMVLDWVDALIHYISPEWAKAVEHWPKTPSTYRETYEKYGEEVMGLIEKLLGLLSEGLGLNPNYIQNLINKEPLLRLRINYYPPCPQPDMVNGLKSHSDVGMLTVLFDDGVDGLQVLKDEDWFTVSPVPGALIINIGDMLQILSNGKYKSAEHRAVANKNQHRMSIVMFLSPEDDVLIGAAPELIDEAHPSMYKAIKAGVYGTVYMSEDNRGKGPLDALLLEQAKQVNV*
>PGL00027120
MGFCGRRDQEGDQASGCERPRRDMTTWPKHPQEYIEVTDAYGREIRKLVTKILGTLSSDLGVEEERMERVLGGENLEMQLKINYYPRCPQPELALGVEAHTDISALTFLLHNMVPGLQLFYEGKWVTAKCIPGALIVHIGDQVEILSNGKFTSGLHRGLVNKEKVRISWAVFCDPPKDALIGPMKEVVDEKNPPLFPAKTFKEHTDHKLFKKAQAQAEAQAAKKVEEST*
>PGL00022844
MLWPPTRRDFNTWPKHPNTYIEVNDEYGRKLLEVANKLLAALSISLGMKETALKEVLGGENLEMEMKINYYPPCPQPELALGVEPHTDMSALTLLIPNQVPGLQVLKDGHWISASYVPNAIIVHIGDQLEILSNGRYKSVLHRSVVSKDRVRMSWPVFCTPPLDTVVGPMKEVVDENNPPLFKPKTYREFKHRKINKLPQ*
>PGL00009921
LLSAFSINLGLEESTVRNALGGENMEMELKINYYPACPQPEMALGVLPHTDMSALTVLKPNDVPGLQIFKNNEWVTAKYVPNTLIIHIGDQLQTLSNGRYKSVLHRTLVNKDKVRMSWPVFCIPPLDLVVGPLKQLIDEKNPAVFDGMSYREFKQRKKTKAKKQSS*
>PGL00001132
EKLAMACEEWGFFQVVNHGIPGSLLERTKEIAREFFQLPSEEKLKYAVRERQGYGQAFVVSDDQQLDWTDLLYLTLMPPEKRNMKFWPTIPVDFVQTVEEYALELQKLGNKILYMLAKNLGLQSPDCFVNKFGEISEAMHYYPPCPRPDLVLGLSAHSDGGGIAILLQDDAVVGLHVRKDGQWIPAEPIPGGLVVNIGDMVEVISNGRYKSIEHRAVTNKEKGRISVAAFCNLGEEAEVGPAAELINESNPCNYRTFKHSDYLRNYFSSKLEGKKAIEFAKLNPSSSG*
>PGL00016769
MLWPPSVVDFNKWPKHPSFYREVTEQYGREILGVVDKLLSAFSINLGLKESTVRNALGGENMEIELKINYYPACPQPEMALGVLPHTDMSALTVLKPNNVPGLQIFKNNEWLTAKYVPNTLIIHIGDQLQTLSNGRYKSVLHRSL
>PSI00014182
MATARVQAVSLSGLQSIPSQFVRPVYERPTLETFHEFEIPVIDLSSLEVDELREKTLTEIGRASQEWGIFQVVNHGISEALGERLQAAGREFFDLPQEEKEAYANLEGVTDDRFEGYGTKLKCTSDGRQGWSDFYFHTLWPPSLTDFNRWPKHPSFYREVTEEYGRRVLRVVDKLLAAFSIDLGLEKSTVKDALGGENLEMELKINFYPPCPQPEMALGVLPHTDLCALTVLKPNDVPGLQIFKNNEWVTAKYVPNTLIIHIGDQLQTLSNGRYKSVLHRTLVSKDKVRMSRPVFCNPPLDLVVGPLKQLIDKNNPPLFDAMTLREFKQRKKAKASKLSSSAGRN*
>PSI00020053
TTHYRHCRVFASSTCLLVTLPIRAESEKSVIDMAPARVESLALSGLAAIPAEYVRPLEERPTECVLKVKRVEDEGPQIPVVDVAGWDSADEEIKKEIRRQVAKASREWGVMQLLNHGISETLIERLQAAGKAFFDLPVEEKEKYANDHAAGKIAGYGSKLANNASGQLEWEDYYFHLLWPEQRRDMTTWPKHPQEYIDVTDAYGREIRKLVTKILGTLSSDLGVEEERMERVLGGENLEMQLKINYYPRCPQPELALGVEAHTDISALTFLLHNMVPGLQLFYEGKWVTAKCIPGALIVHIGDQVEILSNGKFTSGLHRGLVNKEKVRISWAVFCDPPKDALIGPMKEVVDESNPPLFPAKTFKEHTDHKLFKKAQAQAEAQAANKLNQST*
>PSI00008649
MAPARVESLAMSGLAAIPAEYVRPLEERPTECVLKVKRVEDEGPQIPVVDVAGWDSADEEIKKEIRRQVAKASREWGVMQLLNHGISETLIERLQAAGKAFFDLPVEEKEKYANDHAAGKIAGYGSKLANNASGQLEWEDYYFHLLWPEQRRDMTTWPKHPQEYIEVTDAYGREIRKLVTKILGTLSSDLGVEEERLERVLGGENLEMQLKINYYPRCPQPELALGVEAHTDISALTFLLHNMVPGLQLFYEGKWVTAKCIPSALIVHIGDQVEILSNGKFTSGLHRGLVNKEKVRISWAVFCDPPKDALIGPMKEVVDEKNPPLFPAKTFKEHTDHKLFKKAQAQAEAQAAKKVEEST*
>PSI00008647
MAPARVESLAMSGLAAIPPEYVRPVEERPTECVLKLKRVEDEGPQIPVVDVAGWDSADEEIKKEIGRQVAEASREWGVMQLLNHGISETLIERLQAAGKAFFDLPVEEKEKYANDHAAGKIAGYGSKLANNASGQLEWEDYYFHLLWPEQRRDMTTWPKHPQEYIEVTDAYGREIRKLVTKILGTLSSDLGVEQERMERVLGGENLEMQLKINYYPRCPQPELALGVEAHTDISALTFLLHNMVPGLQLFYEGKWVTAKCIPGALIVHIGDQVEILSNGKFKSGLHRGLVNKEKVRISWAVFCDPPKDALIGPMKEMVDEKNPPLFPAKTFKEHTDHKLFKKAQAQAEAQAAKKLNQST*
>PSI00009320
MAPARVESLALSGLAAIPPEYVRPVEERPTECVLKVKGVEDEGPQIPVVDIAGWDSADEEIKKEIGRQVAKASREWGVMQLLNHGISEILIERLQAAGKAFFDLPVEEKEKYANDHAAGKIAGYGSKLANNASGQLEWEDYYFHLLWPEQRRDMTTWPKHPQEYIEVTDAYGREIRKLVTKILATLSSDLGVEEERLERVLGGENLEMQLKINYYPRCPQPELALGVEAHTDISALTFLLHNMVPGLQLFYEGKWVTAKCIPGALIVHIGDQVEILSNGKFTSGLHRGLVNKEKVRISWAVFCDPPKDALIGPMKEVVDESNPPLFPAKTFKEHTDHKLFKKAQAQAEAQAAKKLDQST*
>PSI00016072
ETTHYRHCRVFASSTCLLVTLPIRAESEKSVIDMAPARVESLALSGLAAIPAEYVRPLEERPTECVLKVKRVEDEGPQIPVVDVAGWDSADEEIKKEIRRQVAKAFFDLPVEEKEKYANDHAAGKIAGYGSKLANNASGQLEWEDYYFHLLWPEKRRDMTTWPKHPQEYIDVTDAYGREIRKLVTKILGTLSSDLGVEEERMERVLGGENLEMQLKINYYPRCPQPELALGVEAHTDISALTFLLHNMVPGLQLFYEGKWVTAKCIPGALIVHIGDQVEILSNGKFTSGLHRGLVNKEKVRISWAVFCDPPKDALIGPMKEVVDESNPPLFPAKTFKEHTDHKLFKKAQAQAEAQAANKLNQST*
>PSI00003567
MPKATVIASISNNSSESKHARSIALWAMLSMEWPEPIQRVQCIAESGIQCVPSRYIRPDDEKPIGHRVVEEEIPIIDLSGLCDERRRKTMEEISNACREWGFFHVINHGIAPEHLVAGSEVSREFFRLPLEEKQKHANDPVTYVGYGSRIGVQKGATLDWGDYYFHHFLPLSIREEHRWPSKPEEYRTRMKEYCEGTLELCKTLLSVFSENLGLPQDYIKESFGNDEDIGICVRINYYPVCPQPELTYGLSPHSDPGGITVLLQNDVVGLQVRKGDYWVPVSPVSNALTINLGDQIEILTNGIYKSVEHSCVVNKEKERMSIVVFCNPNGEKEVGPIKELINASSPPRYGQMTFNEYRKFIRTTGTKGKSYVNSTIQFR*
>PSI00014411
MAMGNWAFTRVQTLAESGIQTVPSEYVRQVEKALVQEADDPRLLVPVIDLQGFSLLPSDHLRKDQYDTISTQISSAAENWGFFQIMNHGIPDSLIARVQAAGKAFFQLPIEEKEAYANEAQNPVGYGSKIGYSLDGEVKLEWGDYYYNSMWPPARRDMSKWPKQLSDFTEAMDEYSRDLSKLFECLMGVLSRDLGLESENSLNESVGGERKELKIRINYYPPCPQPDLVVGVAAHSDPGAITILLPDQIPGLQIRKDGAWIDVQFVPGALVVNIGDQFEILSNGKYSSIEHRSVVHKDLSRMSWAVFCAPPLDMVISPRRELIDDHHPPLYQQASFGEYLTKFFKKGLDGKGHVHEAKQQNQSLA*
>PSI00013615
MAMENWAFTRVQTLADSGIQTIPPEYVRRVEKTHHDPNRFQVPIIDLQLGFSSQQHDQYDSIAAQISRAAENWGFFQIINHGIPDSLIARVQEASKAFFQLPTQEKEAYANEAQNPIGYGSKIGYSPDSEAKLEWGDYYYNAIWPPDMRDMSKWPIQLSDFTESMDEYSRELSKLFELLMEVLSRDLDLESENSLNESVGGERKGLHIRINYYPPCPQPDLVVGLAPHSDPNVLTILLHDQTPGLQIRKNGAWIDVQCVPGALVVNIADQMEILSNGKFKSIEHRGVVHKDRSRMSWAVFCSPPRDVLVSPKRELIDEQHPPLYQGASYGEYLTKFFKKGLDGKGHIHDAKQQDSLVSNS*
>PSI00013613
MAMENWAFTRVQTLADSGIQTVPPEYVRRVEKTHHDPNRFQVPIIDLQLGFSSQQHDHFCKDQYDRIAAQISRAAENWGFFQIINHGIPDSLIARVQEASKAFFQLPTKEAYANEAQNPIGYGSKIGYSPDSEAKLEWGDYYYNAIWPPDMRDMSKWPIQLSDFTESMDEYSRELSKLFELLMEVLSRDLDLESENSLNESVGGERKGLHIRINYYPPCPQPDLVVGLAPHSDPNVLTILLHDQTPGLQIRKDGAWIDVQCIPGALVVNIADQMEILSNGKYKSIEHRGVVHKDRSRISWAVFCSPPQDMVVSPKRELIDEQHPLLYQGAPYREYLTKFFKKGLDGKGHIHNAKQQDSLVSNS*
>PSI00002515
VVNHGISDELVERLQAAGREFFDLPQEEKEVYANLEGVPDDRFEGYGTQLKCTSDGRQGWSDFYFHMVWPPSVIDFNKWPKHPPFYREVTEQYGREVLGVVDKLLSAFSINLGLEESTVRNALGGENMEMELKINYYPACPQPEMALGVLPHTDMSALTVLKPNDVPGLQIFKNNEWVTANYVPNTLIIHIGDQLQTLSNGRYKSVLHRTLVNKDKVRMSWPVFCIPPLDFVVAPLKQLIDEKNPAVFDGMSYREFKQRKKTKAKKQSS*
>PSI00019528
MDSSSAAMDALLKQFERLQRPIDLVQTLHERQVREVPARYILPSDQRPSRPLQVQQSFPVIDLAGLEDIDQRSKTVRLLAQASQEWGFFQITNHGIPLSLLESVKRVSQEFFELSLEEKRKQCPVRPGIHMLEGYGRFFDISDDTVLDWVDALVHYISPEWAKAVEHWPKTPSTYRETYEKYGEEVMGLIEKLLGLLSEGLGLDPNYIRILIMEPLIQLRINYYPPCPQPDMVNGLKPHSDGDMLTVLLDDGVDGLQVRKDEDWFTVPSVPGALIINIGDLLQIISNGKYKSAEHRAVANTNQSRMSIVMFSSPQDDVLIGAVPELIDEAHPRLYKTIKAGVYGTVYMSEDNRGKGPLDALLLEYAKQVNV*
>PSI00010222
MDSSSAAYDALLKQFERLQRPIDLVQTLHERQLKEVPARYILPSDRRPSRSLQLHQSLPVIDLAGLEDIDQRSKTVRQLAQASQEWGFFQIINHGIPLSLLESVKRISQDFFDLSLEEKQKQCPVRPGIHRLEGYGRLFDISDDMVLDWVDALIHYISPEWAKAVEHWPKTPSTYRETYEKYGEEVMGLIEKLLGLLSEGLGLDPNYIQNLINKEPLLRLRINYYPPCPQPDMVNGLKSHSDVGMLTVLFDDGVDGLQVLKDEDWFTVSPVPGALIINIGDMLQILSNGKYKSAEHRAVANKNQHRMSIVMFLSPEDDVLIGAAPELIDEAHPSLYKAIKAGVYGTVYMSEDNRGKGPLDALLLEQAKQVNV*
>PSI00006666
MDSSSAAMDALLKQFERLQKPIDLVQTLHERQVKEVPARYILPSDQRPSPPLQVQQSLPVIDLAGLEDIDQRFTIVSKIAQASQEWGFFQIINHGIPLSLLESVKGVSQDFFHLSLEEKRKQCPVRPGIHMLEGYGRFFDISDDTVLDWVDALVHYISPEWAKAVEHWPKTPSTYRETYEKYGEEIMGLIEKLLGLLSEGLGLDPNYIQTLDKEPLLQLRINYYPPCPQPDLVNGLRPHSDGDLLTVLLDDGVDGLQVRKDEQWFTVVPVPGSLIINIGDLLQIVSNGKYKSAEHRAVANTNENRMSIVMFLSPQDDVLIGAAPDLIDEAHPSLYKAIKAEEYGTVYMSQDVQGKGPLAALLIDQAKQVNV*
>PSI00019670
HEVEMEMKINYYPPCPQPELALGVESHTDMSALTLLIPNEVPGLQVFKDGHWVSASYVPNAIVVHIGDQLEILSNGRYKSVLHRSVVSKDRVRMSWPVFCAPPLDTVVGPMKEVIEENNPPLFKPKTYREFKHRKINNLPH*
>PPI00017199
NYNSTHTVRRSLGRHRAKAEMAVRVQAIAEGGLRSIPPQFVRPEHERPVVFTTFSVNTNDRGQPACEIPIIDLSNLHHSGHLREKTLKEIASASREWGIFQIDNHGISEELIQRLQSVGEEFFRLPQEEEAYANNPAAGNLEGYGTKLAANLDGKLEWLDYYFHMLWPPSRRDFNTWPKHPPSYIEVNDEYGRKLLEVVNKLLAALSISLGMEESAMKEAVGGENLEMEMKINYYPPCPQPELALGVEPHTDMSALTLLIPNEVPGLQVFNDGHWVSATYVPNAIIVHIGDQMEILSNGRYKSVLHRSVVSKERVRMSWPVFCTPPLDTVVGPMKQLIDENNSSLFKSKTYREFKHCKINKLPQ*
>PPI00005965
MAPARVQAVAQSGFQSIPSEFVRPVYERPARETFNEFEIPLIDLSSLQVDELREKTVAEIGRASQEWGIFQVVNHGIPDELVQRLQAAGREFFDLPVEEKEPYANLDGVTDDRFEGYGTKLKCTSEGRQGWSDFYFHMVWPPSLIDFNNWPKHPPFYREVTEEYGRQVLGVVDKLLSAFSINLGLEESTVRNALGGENLEMELKINYYPACPQPDMALGVLPHTDMSALTVLKPNDVPGLQILRNNEWVTAKHVPDTLIIHIGDQLQTLSNGRYKSVLHRTLVSKDKVRMSWPVFCNPPLDLVVGPLNQLIDENHPPLFDAMTYREFKQRKKTKAKKQQSS*
>PPI00063908
MAPARVQAVAQSGFQSIPSEFVRPVYERPARETFNEFEIPLIDLSLLQVDELREKTVAEIGRASQEWGIFQVVNHGIPEELVQRLQAAGREFFDLPVEEKEPYANLDGVTDDRFEGYGTKLKCTSDGRQGWSDFYFHTVWPPSLIDFNKWPKHPPFYREVTEEYGRQVLGVVDKLLSAFSINLGLEESTVRNALGGENLEMELKINYYPACPQPDMALGVLPHTDMSALTVLKPNDVPGLQILRNNEWVTAKHVPDTLIIHIGDQLQTLSNGRYKSVLHRTLVSKDKVRMSWPVFCNPPLDLVVGPLNQLMDENHPPLFDAMTYREFKQRRKMKAMKQQSS*
>PPI00009162
MAPARVESLALSGLAAIPAEYVRPVEERPTECVLNLKGGNEAEGPQIPVVDVAGWDSADEEIKKEIGRQVAEASRSWGVMQLLNHGISEILIERLQAAGKAFFDLPVEEKEKYANDHAAGKIAGYGSKLANNASGQLEWEDYYFHLLWPEQRRDMTTWPKHPQEYIEVTDAYGRQIRKLVTKILATLSLDLGVEEDRMERVLGGENLEMQLKINYYPRCPQPELALGVEAHTDISALTFLLHNMVPGLQLFKDGKWVTAKCIPGALIVHIGDQVEILSNGKFKSGLHRGLVNKEKVRISWAVFCDPPKDAVIGPMKEMVDENNPPLFPAKTFQQHTDHKLFKKAQAQAEAQATKKLAQST*
>PPI00045786
YMGTSHLHSFLFSFSKVPEFLFPIIMAPARVESLALSGLAAIPPEYVRPVEERPTDCVLNLKGGMEDEGPQIPVVDVAGWDSGDEEIKKEIGRQVAKASREWGVMQLLNHGISDTLIERLQAAGKAFFDLPVEEKEKYANDHAAGKIAGYGSKLANNASGQLEWEDYYFHLLWPEHSRDMTTWPKHPQEYIEVTDAYGREIRKLVTKILSTLSLDLGVEEDRMERVLGGESLEMQLKINYYPRCPQPELALGVEAHTDISALTFLLHNMVPGLQLYNDGKWVTAKCIPGALIVHIGDQVEILSNGKFKSGLHRGLVNKEKVRISWAVFCDPPKDALIGPMKEVVDEQNPPLFPAKTFKQHTDHKLFKKAQAQAEAQAAKKLEQST*
>PPI00008745
MAPARVESLALSGLATIPAEYVRPVEERPTECVFNLKGGVETEGPQIPVVDVAGWDSADEEVKKEIGRQVAKASREWGVMQLLNHGISETLIERLQAAGKAFFDLPVEEKEKYANDHAAGKIAGYGSKLANNASGQLEWEDYYFHLLWPEHRRDMTTWPKHPEEYIEVTDAYGRLIRNLVTKMLRTLSLDLGVEEDRMERVLGGENLEMQLKINYYPRCPQPELALGVEAHTDISALTFLLHNMVPGLQLFHEGKWVTAKCIPGALIVHIGDQVEILSNGQFKSGLHRGLVNKEKVRISWAVFCDPPKDALVGPMKEVVDENNPPLFPAKTFQQHTDHKLFKKAQAQAEAQAAKKLNQST*
>PPI00017366
MAPARVESLALSGLAEIPPEYVRPVEERPTECVLNLKGVEAEGPQIPVVDVAGWDSADEDIKKEIRRQVAEASREWGVMQLLNHGISETLIERLQAAGKAFFDLPVEEKEKYANDHAAGKIAGYGSKLANNASGQLEWEDYYFHLLWPEHRRDMTTWPKHPQEYIEMTDAYGREIRKLVTKILGTLSLDLGVEESRMERVLGGENLEMQLKINYYPRCPQPELALGVEAHTDISALTFLLHNMVPGLQLFKDGKWVTAKCIPGALLIHIGDQVEILSNGNFKSGLHRGLVNKEKVRISWAVFCDPPKDALIGPMKEVVDENNPPLFPAKTFQQHTDHKLFKKAQAQAEAQAAKKLQQCT*
>PPI00017253
TCPLNCNSDPRNIYTAAEHCRSESVSTFLFGESDRVVSNWSVIMAPARVESLALSGLAAIPAEYVRPVEERPTDCVLNLKGGADEDKGPQIPVVDVAGWDSADEEVTKEIGRQVAKASREWGVMQLLNHGISETLIERLQSAGKAFFDLPVEEKEKYANDHAAGKIAGYGSKLANNASGQLEWEDYYFHLLWPENRRDMTTWPKHPQEYIEVTDAYGREIRKLVTKMLRTLSLDLGVEEDRMERVLGGENLEMQLKINYYPRCPQPELALGVEAHTDISALTFLLHNMVPGLQLYKDGKWVTAKCIPGAILVHIGDQVEILSNGQFQSGLHRGLVNKEKVRISWAVFCDPPKNALIGPMKEVVDENNPPLFPAKTFQQHTDHKLFKKAQAQAEAEAAKKLNQST*
>PPI00057603
MAPARVESLALSGLAAIPPEYVRPVEERPTDCVLNLKGGMEDEGPQIPVVDVAGWDSGDEEIKKEIGRQVAKASREWGVMQLLNHGISDTLIERLQAAGKAFFDLPVEEKEKYANDHAAGKIAGYGSKLANNASGQLEWEDYYFHLLWPEHSRDMTTWPKHPQEYIEVTDAYGREIRKLVTKILSTLSLDLGVEEDRMERVLGGESLEMQLKINYYPRCPQPELALGVEAHTDISALTFLLHNMVPGLQLYKDGKWVTAKCIPGAILVHIGDQVEILSNGQFQSGLHRGLVNKEKVRISWAVFCDPPKNALIGPMKEVVDENNPPLFPAKTFQQHTDHKLFKKAQAQAEAEAAKKLNQST*
>PPI00033804
MAPARVESLALSGLAAIPAEYVRPVEERPTECVFNLKGGVETEGPQIPVVDVAGWDSADEEVKKEIGRQVAKASREWGVMQLLNHGISETLIERLQAAGKAFFDLPVEEKEKYANDHAAGKIAGYGSKLANNASGQLEWEDYYFHLGVEEDRMERVLGGENLEMQLKINYYPRCPQPELALGVEAHTDISALTFLLHNMVPGLQLFHEGKWVTAKCIPGALIVHIGDQVEILSNGQFKSGLHRGLVNKEKVRISWAVFCDPPKDALVGPMKEVVDENNPPLFPAKTFQQHTDHKLFKKAQAQAEAQAAKKLNQST*
>PPI00016621
MALENWAFKRVQTLADSGIQTVPPQYVRPVAKTHEDPNRFQVPIIDLQLGFTPQQHDHFCKNQYDSVAAQISRASENWGFFQIINHGISDYIIARVQAAGEAFFQLATEEKEAYANEAQNPIGYGSKIGYSPDSEAQLDWGDYYYNAIWPPDLRDMSKWPTKLSDFTETMDEYSRELSKLFELLMEALSRDLGLDSENSLNESVGEERKELYIRMNYYPPCPQPDLVVGLAPHSDPNVLTILLNDRTPGLQIRKNGGWIDVQCVPGALVVNIGDQMEILSNGKYKSIEHRGMVHKDRSRMSWAVFCSPPRDVVVSPRTELIDEQHPPLYQGASYREYLMKFFKKGLDGKGHIQDAKQQHSLVSKSW*
>PPI00006795
MSPVSEVSKPGMSKFVTVPNVQELSRKQLETVPEEYVRSEEDRPTVKSPTPDSSIPIIDLKKLLDNNRAEEEMLKLHMACEEWGFFQLINHGVPLPLIEGMKGLSHEFFKLPLEEKQKYALQPNGVQGYGQQYAVGGHKLDWGDMLFIRAMPVSQRDMSYWPTKPENFREMADAYSLEIRKVAARLLRLIAQNLNLKPHYFNDKFGEDAKLSLRLNYYPPCPQPELVLGLHPHSDTGGITLLVQDYDTEGLNIKKEDSWISVKPIPNAFIVNIGDLVEIMSNGKYESVMHRVITNREKERLSIAAFYSPSYSAEIGPAQELVDQSQHPPLYKTISHAQFLRHLLVDKLHEKRVLDFVKLDSTPT*
>PPI00068487
MDWPEPIQRVQCIAESGIQCLPSRYIRPDDEKPIGHRVVEEEIPIIDLSGLHDERRRKTMEEISNACREWGFFQVINHGISPEQLQAGSEVSREFFRLPLEEKQKHANDPVTYVGYGSRIGVQKGATLDWGDYYYHHFLPLCVREEHRWPSKPEKYRARMKVYCEETLELCKTLLSVFSENLGLPRDYLKQAFGNEEGIGICVRINYYPVCPQPELTYGLSPHSDPGGITILLQNDVVGLQVRKNDYWVPVRPVANALTINLGDQIEILTNGIYKSVEHSCVVNKKKERMSIVVFCNPNGEKEVGPIKELIDESSPPRYGQMTFNEYRKFIRTTGTKGKAYVNSTLHFR*
>PPI00056978
MAPARVESLALSGLAAIPAEYVRPVEERPTECVLNLKGGNEAEGPQIPVVDVAGWDSADEEIKKEIGRQVAEASRSWGVMQLLNHGISEILIERLQAAGKAFFDLPVEEKEKYANDHAAGKIAGYGSKLANNVSGQLEWEDYYFHLLWPEQRRDMTTWPKHPQEYIEVTDAYGRQIRKLVTKILATLSLDLGVEEDRMERVLGGENLEMQLKINYYPRCPQPELALGVEAHTDISALTFLLHNRRPRRPHWRPSRDFEQREIQERAAQRTGQQREGEDFLGCVL*
>PPI00016648
MAAMGSWAITRAQNLAESGIQTVPPEYVRQVEKALVVEQADDPRFLVPIIDLQGFSKDQYDTISAQISGAAENWGFFQIINHGIPDSLIARVQAASKAFFQLPAEEKESYANEAQNPIGYGSKLGYSADGEVKLEWGDYYYNVVRPLDRRDMSKWPIQLSDFTEAMDEYSTELSKLFEYLMKVLSRHLGLETENSLNESLGGERKELHIRINYYPPCPQPDLVVGVAPHSDPNAITILLHDQIPGLQIRKDGAWIDVQFVPGALVVNIGDQVEILSNGKYRSVEHRSVVHKDRSRMSWAVFCTPPCDALISPRRELIDDHHPPLYQQISYEEYLMKFFKKGLDGKGHVLGAKQQNPLSC*
>PPI00016204
LKSILHNSRQQERRGRLSTMESVQSTPALSGIEKLITNGMKHLQVQDKYILPLHERPHLSQVSSSEEIPVVDLKGLDGPDRSTVIQQIRHACEQDGVFQIVNHGVPEAVMKNMMEVAKEFFEMPVEDRVRYYSEDPNQQTRVGTSVNMTKEKVLNWRDYLTHPCQPLEEVMSSWPEKPAGYRETAGKYAEELHALFLKLTAAISEALGLDSDYLNKLIGENTQFMVINYYPPCPNPDLTLGIAGHTDKGSVTVLMQDDVGGLQVLKEDGKWVTVEPIPNAFAIHLGDQVQVVSNGRFKSVLHRAVTNSSSARISIPTFHPPSMDSFVAPAESLIDDKHPAQYRGYKYGEYYKAFANKPPLGKVLLDQLKIEYPERDR*
>PPI00057414
QHDHFCKNQYDSVAAQISRASENWGFFQIINHGISDSIIARVQAAGEAFFQLATEEKEAYANEAQNIIGYGSKIGYSPDSEAKLEWGDYYYNAIWPPHRRDMSKWLTQPSDFTETMDEYSRELSKLLELVMEVLSRDLGLETENSLNESVGGETKEMFIRMNYYPPCPQPDLVLGVAPHSDPGAITFLLQDQTPGLQIRKDGAWIDVQFLPGALVVNIGDQLEILSNGKYSSIEHRSVVHKERSRMSWAVFCIPPFDAVIAPRKELIDDHHPPLYQQTSYGEYLKNFFRKGLDGKGHVHGARQKNPS*
>PPI00022647
KLANNASGQLEWEDYYFHLLWPEHRRDMTTWPKYPQEYIEVTDAYGREIRKLVTKMLGTLSLDLGVEEDRMERVLGGENLEMQLKINYYPRCPQPELALGVEAHTDISALTFLLHNMVPGLQLFKDGKWVTAKCIPGALIVHIGDQVEILSNGKFKSGLHRGLVNKEKVRISWAVFCDPPKDAVIGPMKEAVDEKNPPLFPAKTFQEHTDHKLFKKAQAQAEAQAAKKLDQST*
>PPI00016288
MKLLLGENDCRPKEMEKLAMACQEWGFFQVVNHGISGSLMERMKRVTREFVLRPLQEKVEYAVQEHEGYGQAFVFSEDQQLDWSDLLYLTIMPAEKRKMKFWPAKPVEFRETVEEYAIAVQRLSDQMLYLMAENLGLKSPDLFVSMFREISQSMHYYPPCPRPDLVIGLSSHTDGGGITILLQEDGVVGLQVRKDGDWIPVQPIPGGLVINIGDMVEVTSNGRYKSIEHRAVANKEKDRISIAAFCNPEKEAEIGPAPELINESNPLNYRTFQRSKYLENYFLEGKKAIDFAKINPSVAA*
>PSY00012655
MAPARVQAVAQSGFQSIPSEFVRPVYERPARETFNEFEIPLIDLSSLQVDELREKTVAEIGRASQEWGIFQVVNHGIPDELVQRLQAAGREFFDLPVEEKEPYANLDGVTDDRFEGYGTQLKCTSDGRQGWSDFYFHMVWPPSLIDFNKWPKHPPFYREVTEEYGRQVLGVVDKLLSAFSINLGLEESTVRNALGGENLEMELKINYYPACPQPDMALGVLPHTDMSALTVLKPNDVPGLQILRNNEWVTAKHVPDTLIIHIGDQLQTLSNGRYKSVLHRTLVSKDKVRMSWPVFCIPPLDLVVSPLNQLIDENHPPLFDAMTYREFKQRKKTKAMKQQSS*
>PSY00023393
MAPARVESLALSGLEAIPPEYVRPVEERPTDCVLNLKGGAVEDKGPQIPVVDVAGWDSADEEVQKEIGRQVAKASREWGVMQLLNHGISETLIERLQSAGKAFFDLPVEEKEKYANDHAAGKIAGYGSKLANNASGQLEWEDYYFHLLWPENRRDMTTWPKHPQEYIEVTDAYGREIRKLVTKMLRTLSLDLGVEEDRMERVLGGENLEMQLKINYYPRCPQPELALGVEAHTDISALTFLLHNMVPGLQLFKDGKWVTAKCIPGAILVHIGDQVEILSNGQFTSGLHRGLVNKEKVRISWAVFCDPPKNALIGPMKEVVDENNPPLFPAKTFQQHTDHKLFKKAQAQAEAEAAKKLNQST*
>PSY00010886
MSEKCLQLEVSGGGALPQADWPEPIQRVQCLAESGISELPPRYVRPENERPTIIDNDDAEPVISIPVVDLSGLEGPDRQETARKISDACKNWGFFQVVNHGVPVSLIHRAREVGRQFFYLPLEEKQVYANSPKTYEGYGSRLGIEKGAILDWGDYFFQHFLPLNLKDVNKWPAKPTAYRETMDEYSKQINKLCRLLMSVFSTNLGLEEGYLQEAFGGDDIGQCLRTNYYPKCPQPNMTYGLSPHSDPGGITVLLPDEDVQGLQVLKDGKWVTVNPVPNAFIVNIGDQLQILSNGIYKSVEHRVVVNSHKDRLSLAMFYNPNGDKVLAPAPKLVDEKSPPLYAPMTFNEYRLFIRKRGPRGKSQMKSITKTN*
>PSY00024003
MAMLDKQAIARVQTLAESGIETVPPQFVRQVEKALVQEDLHVPIINLQGLSLLPRHHDQNHTIAAQISEAAEKWGFFLITNHGVPDSLIARVQAAGKAFFQLPIEEKEAYANEPKNPIGYGSKVGYSEGEDKSDWGDYYYNSLWPPAKREMTKWPIQVSDFTEAMDEYRRELSKLFEWVMAVLSRDLSLETENSLNESVGEERKELHIRINYYPPCPQPDLVVGLAPHSDIVALTILLDDQCPGLQIRKDGEWLDVQCVPGALVVNVGDQLEILSNGKYKSIEHRSVVHKDRSRMSWAMFCSPAPDVVVSPRTELTDEEHPPLYLGVSFGEYRMKFFKKGFEGKDHVHGLKVQSDCHSKQASI*
>PSY00024168
TSHLHSFLFSFSKVPEFLFPIIMAPARVESLALSGLAAIPPEYVRPVEERPTECVLNLKGVGDEGPQIPVVDVAGWDSRDEEIKKEIGRQVAKASREWGVMQLLNHGISETLIERLQAAGKAFFDLPVEEKEKYANDHAAGKIAGYGSKLANNASGQLEWEDYYFHLLWPEHSRDMTTWPKHPQEYIEVTDAYGREIRKLVTKILSTLSLDLGVEEDRMERVLGGENLEMQLKINYYPRCPQPELALGVEAHTDISALTFLLHNMVPGLQLYKDGKWVTAKCIPGALIVHIGDQVEILSNGQIQERPAQRAGEQRKGENFMGGVL*
>PSY00012582
MDWPEPIQRVQCIAESGIQCLTPRYIRPDDEKPIGHRVVEEEIPIIDLSGLHDERRRKTMEEISNACREWGFFQVINHGISPEQLQAGSEVSREFFRLPLDEKQKHANDPVTYVGYGSRIGVQKGATLDWGDYYYHHFLPLCIREEHRWPSKPEKYRARMKVYCEETLELCKTLLSVFSENLGLPRDYLKEAFGNEEGIGICVRINYYPVCPQPELTYGLSPHSDPGGITILLQNDVVGLQVRKNDYWVPVRPVANALTINLGDQIEILTNGIYKSVEHSCVVNKKKERMSIVVFCNPNGEKEVGPIKELIDESSPPRYGQMTFNEYRKFIRTTGTKGKAYVNSTLHVR*
>PSY00023952
MDALLKQFGRLQRPIDLVQTLHETQVKQVPARYILPSEQRPSRPLQVQQSLPVIDLAGLEDTDQRFKIVSQIAQASQEWGFFQIINHGIPLPLLETVKRVSQEFFDLPLEEKRKQCPVRPGLHMLEGYGRFFDISDDTVLDWVDALVHYISPEWAKAVEHWPKNPSTYRETYEKYGEEVMRVMGKLLGLLSEGLGLDPKYMQTLNKEPLLQLRINYYPPCPQPDMVNGLKPHSDGDMLTILLDDGVEGLQVRKDEDWFTVPSVPGALIINIGDLLQIVSNGKYKSAEHRVVANTKQSRMSIVMFLSPQEDVLIDTAPELIDEAHPSLYKAVKAGEYGTEYMSKDIRGKDAVHALRIV*
>PSY00013020
MIISARINMTASLHKFQGLQRIGVSSRLLIMASLTLLLLECKQRARCSFNLPLRRRKHTLTNAQNPIGYGSKIGYSPDSEAQLDWGDYYYNAIWPPDLRDMSKWPTKLSDFTETMDEYSRELSKLFELLMEALSRDLGLDSENSLNESVGEERKELHIRMNYYPPCPQPDLVVGLAPHSDPNVLTILLNDQTPGLQIRKNGAWIDVQCVPGALVVNIADQMEILSNGKYKSIEHRGMVHKDRSRMSWAVFCSPPRNVVVSPRTELIDKQHPPLYQGASYREYLMKFFKKGLHGKGHIQDAKQQHSVVSKS*
>PTA00026425
MAPARVQAVAQSGFESIPSEFVRPVYERPARETFNEFEIPLIDLSSLQVDELREKTVTEIGRASEEWGIFQVVNHGIPDELVQRLQAAGREFFDLPLEEKEPYANLDGVTDDRFEGYGTKLKCTSDGRQGWSDFYFHTVWPPSLIDFNKWPKHPPFYREVTEEYGRQVLGVVDKLLSAFSINLGLEESTARNALGGENMEMELKINYYPACPQPDMALGVLPHTDMSALTVLKPNDVPGLQILRNNEWVTAKHVPDTLIIHIGDQLQTLSNGRYKSVLHRTLVSKDKVRMSWPVFCNPPLDLVVGPLKQLIDENHPPLFDAMTYREFKQRKKTKAKN*
>PTA00061653
MAPARVQAVAQSGFQSIPSEFVRPVYERPARETFNEFEIPLIDLSSLQVDELREKTVAEIGRASQEWGIFQVVNHGIPDELLQRLQTAGRGFFDLPLEEKEPYANLDGVTDDRFEGYGTKLKCTSDGRQGWSDFYFHMVWPPSLIDFNKWPKHPPFYREVTEEYGRQVLGVVDKLLSAFSINLGLEESTVRNALGGENLEMELKINYYPACPQPDMALGVLPHTDMSALTVLKPNDVPGLQILRNNEWVTAKHVPDTLIIHIGDQLQTLSNGRYKSVLHRTLVSKDKVRMSWPVFCIPPLDLLVGPLKQLIDENHPPLFDAMTYREFKQRKKTKAKKQESS*
>PTA00028057
MAPARVQAIAQSGFQSIPSEFVRPVYERPTRETFNEFEIPLIDLSSLQVDELREKTVAEIGRASQEWGIFQVVNHGIPDELVQRLQAAGKEFFDLPLEEKEPYANLDGVTDDRFEGYGTILKCASDGRQGWSDFYFHMVWPPSLIDFNKWPKHPPFYREVTEEYGRQVLGVVDKLLSAFSINLGLEESTARNALGGENMEMELKINYYPACPQPDMALGVLPHTDMSALTVLKPNDVAGLQILRNNEWVTAKHVPDTLIIHIGDQLQTLSNGRYKSVLHRTLVSKDKVRMSWPVFCIPPLDLVVGPLKQLIDENHPPLFDAMTYREFKQRRKTKAKKQQSS*
>PTA00071556
MAPARVESLALSGLAAIPPEYVRPVEERPTECVLNLKGEAEDEGPQIPVVDVAGWDSADEDIKKEIRRQVAEASREWGVMQLLNHGISETLIERLQAAGKAFFDLPVDEKEKYANDHAAGKIAGYGSKLANNASGQLEWEDYYFHLLWPEHRRDMTTWPKHPQEYMEVTDAYGREIRKLVTKMLGSLSLDLGVEEDRMQRVLGGENLEMQLKINYYPRCPQPELALGVEAHTDISALTFLLHNMVPGLQLFKDGKWVTAKCIPGALLVHIGDQVEILSNGKFKSGLHRGLVNKEKVRISWAVFCDPPKDALIEPMKEVVDENNPPLFPSKTFQQHTDHKLFKKAQAQAEAQATKKLDQST*
>PTA00082985
MAPARVESLALSGLAAIPAEYVRPVEERPTECVLNLKGGNEAEGPQIPVVDVAGWDSANEEIKKEIGRQVAEASRSWGVMQLLNHGISEILIERLQAAGKAFFDLPVEEKEKYANDHAAGKIAGYGSKLANNASGQLEWEDYYFHLLWPEQRRDMTTWPKHPQEYIEVTDAYGRQIRKLVTKILATLSLDLGVEEDRMERVLGGENLEMQLKINYYPRCPQPELALGVEAHTDISALTFLLHNMVPGLQLFKDGKWVTAKCIPGALIVHIGDQVEILSNGKFKSGLHRGFVNKEKVRISWAVFCDPPKDALIGPMKEVVDENNPPLFPAKTFQQHTDHKLFKKAQAQAEAQATKKLNQST*
>PTA00016322
MAPARVESLALSGLTAIPPEYVRPVEERPTECVLNLKGVEAEGPQIPVVDVAGWDSADEDIKKEIRRQVAEASREWGVMQLLNHGISEILIERLQAAGKAFFDLSVEEKEKYANDHAAGKIAGYGSKLANNASGQLEWEDYYFHLLWPEHRRDMTTWPKHPQEYIEVTDAYGREIRKLVTKILGTLSLELGVEEDRMERVLGGENLEMQLKINYYPRCPQPELALGVEAHTDISALTFLLHNMVPGLQLFKDGKWVTAKCIPGALLIHIGDQVEILSNGKFTSGLHRGLVNKEKVRISWAVFCDPPKDALIGPMKEVVDENNPPLFPAKTFQQHTDHKLFKKAQAQAEAQAAKKLHLST*
>PTA00030941
MSEKCLQLEVSGGGALPQADWPEPIQRVQCLAESGISELPPRYVRPENERPTIIDNHDAEPVISIPVVDLSGLEGSDRRETARKISDACKNWGFFQVMNHGVPVSLIHRAREVSKQFFYLPLEEKQVYANSPKTYEGYGSRLGIEKGAILDWGDYFFQHFLPLNLKDVNKWPAKPTAYRETMDEYSKHINKLCRLLMSVFSTNLGLEEGYLQEAFGGDDIGQCLRTNYYPKCPQPNMTYGLSPHSDPGGITVLLPDDDVQGLQVLKDGKWVMVNPVPNAFVVNIGDQLQILSNGIYKSVEHRVVVNSHRDRLSLAMFYNPNGDKVLSPAPRLVDEKSPPLYAPMTFNEYRVFIRKRGPRGKSQMNSITKTN*
>PTA00050461
MAVRVQAIAEGGLVSIPPQFVRPEHERPVTFTTFSVNTNGCGQPACEIPVIDLSNLVHHSGHLREKTVKEIASASREWGIFQIVNHGISEELIQRPQSVGEEFFCLPQEEKEAYANNPAAGNLEGYGTKLAANLDGKLEWLDYYFHMLWPPSRRDFNTWPKHPPSYTEVNDEYGRKLLEVANKLLAALSVSLGMEESAMKEAVGGENLEMEMKINYYPPCPQPELALGVEPHTDMSALTLLIPNEVPGLQVFNDGHWVSATYIPNAIIVHIGDQLEVTN*
>PTA00019556
MAMEKWAFNRVQTLADSGIQTVPPQYVRPVEKAHHDPNSFQVPIIDLQLPFSPEKHDHIYKDQYDSIPAQISSAAESWGFFQIINHGIPDSLIARVQATGKAFFQLPTEEKEAYANEAQNIIGYGSKIGYSADSDAKLEWGDYYYNAIWPPHRRDMSKWLTQPSDFTETIDEYSRELSKLLELVMEVLSRDLGLETETSLNESVGGERKELNMRMNYYPPCPQPDLVLGLAPHSDPGAITILLQDQTPGLQIRKDGAWIDVQCVPGALVVNIGDQIEIMSNGKYKSIEHRGMVHKDRSRMSWAVFCSPPRDMVVSPKRELIDEQHPPLYQGAPYGEYISKFFKKGLAGKGFIRDAKQQHSVVSNS*
>PTA00036059
MDLDGRSTELGNASSSAAAKEEMKWHEPTQRVQSIAESGIKRLPSNYIKPEPERPQAGNISIHEKVPVIDMFGLNDERRCRTMEEISDACTEWGFFQVINHGIDSKLLTTALDVSRQFFSLPLEEKQKHANDPITYEGYGSRIGVQKGAIPDWGDYYFHHFMPLSVRNESKWPSKPATYRIHMKEYCKEVVGLCLKLLSVFSVNLGLHPDYLKEAFKGENEMGVCIRINYYPACPEPDLTLGLSSHSDPGGLTLLLQENIPGLQVRKGDTWVSVKPNPEAFVVNLGDQMQIFTNGFYKSVEHRAVVNESRERISIAGFCNPCGEKRVGPIEELISDRNPPLYKSMTFNEYRMFIRTAGIKGKSYLNSITTDKQIQTR*
>PTA00045769
MDWPEPIQRVQCIAESGIQFLPSRYIRPDDEKPIGQRVVEEEIPIIDLSGLYDERRRKTMEEISNACREWGFFQVINHGISPEQLEAASEVSREFFRLPLEEKQKHANDPVTYVGYGSRIGVHKGATLDWGDYYYHHFLPLCIREEHRWPSKPVEYRARMKEYCEETLELCKTLLSVFSENLGLSPDYLKEAFGNEESIGICVRINYYPVCPQPELTYGLSPHSDPGGITVLLQNDVVGLQVRKQNYWVPVRPVANALTINLGDQIEILTNGIYKSVEHSCAVNKKKERMSIVVFCNPNGEKEVGPIKELIDESSPPRYGQMTFNEYRKLIRTTGTKGKSYVNSTINFR*
>PTA00053701
MPSRHSPLLVQRHVFPSFFLSLIIPRFGCIILTSCAQIPHLLRAYIRPLGWQGRECGRYLFVRSQTASSPLAISIVQHFDQLCFGHCHPMEWPETITRVQCISESAIESLPSKYIRPDHERPPKLPLLAEEIPIIDLAGLYDERRNKIMEDISDTCREWGFFQVINHGVSAKLLMSILANGIYKSVEHSCLVNSKKERMSIAVFCNPNGDKEIGPLKELIDDSNPPRYGKMKFNDYRILIIPHLLRAYMRPLGWQGRECGRYLFVRLQTASSPLAIYIVQHFDQLYFGHCHPMEWPETITRVQCISGSGIESLPSRYIRPDHERPPKLRLLAEEIPIIDLTGLYDERQNKIMEDISDACREWGFFQVINHGVSAKLLMSVREVSREFFCLPLEEKQKNANDPGTYLKLHFNTGVQKDAILDWGDYYYHNYLPLSIREEDRWPSKPDEYRSIMKEYCEGTLQLCKTLLSVFCENLGLPPDHLNEAFGGEEGIGISVRVNYYPVCPQPELTYGLSPHSDPGGITVLLQDDVVGLQVRKGDYWVAVRPVVDALTINLGDQMEILANGIYGIYKSVEHSCLVNSKKERMSIAVFCNPNGNKEIGPLKELIDDSNPPRYGKMKFNEYRMFIRTSGPKGKSYPKSNI*
>PTA00002838
MAMLQNQAIGRVQTLAESGIQTVPPEFVRQVDKALVQEDLHVPIIDLHGLSLLPQHHHDQNHTIAAQIADAAEKWGFFLIINHGVPDSLIARVQAAGKAFFQLPIEEKEAYANEPKNPIGYGSKVGYSDGEDKWDWGDYYYNTLWPPATREMTKWPIQVSDFTEAMDEYRSELSKLFEWVMAALSRDLDLETENSLNESVGEERKELHIRINYYPPCPQPDLVVGLAPHSDIVALTILLDDQIPGLQIRKDGEWLDVQCIPGALVVNVGDQLEILSNGKYKSIEHRSVVHKDRSRMSWAMFCSPAPDVVVSPRTELTDEEHPPLYQGVSFGEYRMKFFKKGFEGKDHIHGLKVQSDCHSKQASI*
>PTA00000130
TLAESGIQTVPPEFVRQVDKALVQEDLHVPIIDLHGLSLLPQHHHDQNHTIAAQIADAAEKWGFFLIINHGVPDSLIARVQAAGKAFFQLPIEEKEAYANEPKNPIGYGSKVGYSDGEDKWDWGDYYYNTLWPPATREMTKWPIQVSDFTEAMDEYRSELSKLFEWVMAALSRDLDLETENSLNESVGEERKELHIRINYYPPCPQPDLVVGLAPHSDIVALTILLDDQIPGLQIRKDGEWLDVQCIPGALVVNVGDQLEILSNGKYKSIEHRSVVHKDRSRMSWAMFCSPAPDVVVSPRTELTDEEHPPLYQGVSFGEYRMKFFKKGFEGKDHIHGLKVQSDCHSKQASI*
>PTA00042894
MESVQSTPALSGIENLITNGMKHLQVQDKYIVPLHERPHLSQVSSSEEIPVVDLKGLDGPDRSTIIQQIRHACEQDGIFQIVNHGVPEAVMKNMMEVAKEFFEMPVEDRVRYYSEDRNQPTRVGTSVNLSKEKVLNWRDYLTHTCQPLEEVISSWPEKPAAYRETAGKYAEELHALFLKLLAAISEALGLDSDYLNKVIGENTQFMVINYYPPCPNPDLTLGIAGHTDKGSVTVLMQDDVGGLQVLKDGKWVTVEPIPNAFAIHLGDQVQIVSNGRFKSVLHRAVTNSSSARISIPTFHPPSMDSFVAPAESLIDDKHPAQYRGCKYGEYYEIFANKPLLGKDKYIVPLHERPHLSQVSSSEEIPVVDLKGLDGPDRSTIIQQIRHACEQDGIFQIVNHGVPEAVMKNMMEVAKEFFEMPVEDRVRYYSEDRNQPTRVGTSVNLSKEKVLNWRDYLTHTCQPLEEVISSWPEKPAAYRETAGKYAEELHALFLKLLAAISEALGLDSDYLNKVIGENTQFMVINYYPPCPNPDLTLGIAGHTDKGSVTVLMQDDVGGLQVLKDGKWVTVEPIPNAFAIHLGDQVQIVSNGRFKSVLHRAVTNSSSARISIPTFHPPSMDSFVAPAESLIDDKHPAQYRGCKYGEYYEIFANKPLLGKVLLDQLKIEYPERDR*
>PTA00039327
NGSRQSTGGHSKWFPIDSLFVRPVYERPARETFKEFEIPLIDLSSLQVDELREKTKLEEPARSGGFSRLPLEEKEPYANLDGVTDDRFEGYGTKLKCASDGRQGWSDFYFHMVWPPSLIDFNNWPKHPPFYREVTEEYGRQVLGVVDKLLSAFSINLGLEESTVRNALGGENLEMELKINYYPACPQPDMALGVLPHTDMSALTVLKPNDVPGLQILRNNEWVTAKHVPDTLIIHIGDQL
>PTA00066970
MAAMGSWAISRAQNLAESGIQTVPPEYVRKVEKALVVEQADDPRFLVPIIDLQGFSKDQYDTISAQIGGAAENWGFFQIINHGIPDSLIARVQAASKAFFQLPAEEKEAYANEAQNPIGYGSKLGYSADGEVKLEWGDYYYNFVRPLDRRDMSKWPIQLSDFTEAMDEYSTELSKLFEYLMKVLSRHLGLETENSLNESVGGERKELQIRINYYPPCPQPDLVVGVAPHSDPVAITILLHDQIPGLQIRKDGAWIDVQFVPGALVVNIGDQLEILSNGKYRSVEHRSVVHKDRSRMSWAVFCTPPFDALISPRRELIDDRHPPLYQQIPYGEYLMKFFKKGLDGKGHVHGAKQQNPLSS*
>PTA00071703
MLSTAAACNLADGTSKRFSVPIVQDMSNSDKTLPERFIRSENERPAVTNSASQFGIPIIDMELLLGNNGCSGEEMEKLALACEEWGFFQVVNHGIPGSLIERTREIAREFFQLPSEEKLKYAVQEREGYGQAFVVSDDQQLDWTDLLYLTLMPPEKRNMKFWPTTAADFVQTVEEYAVEIQKLGNKILHMLAKNLGLQSPDCFVNQFAEISEAMHYYPPCPQPDLVLGLSAHSDGGGIAILLQDDDVIGLHVRKDGEWIPAEPIPGGLVVNIGDMIEVISNGKYESIEHRAVTNKEKGRISIAAFCNPGE
>PTA00042986
MALETVKSTDCVNGSSKRERLEWPEPIQRVQGIAESGIKSLPSAYIKPESERPQTGIIVPFDEQIPVIDMSGLNDERRCETMKAISDACREWGFFQVINHGMDSQLLTVAMNVGREFFNLPLEEKQKYANDPITYEGYGSRLGVQKGAVLDWGDYYFHHFLPPSIRNESKWPSKPENYRKEMKKYCKNVVDLCLKLLSVFSVNLGLHSDYLKEAFGGKEDMGMCIRINYYPACPEPDLTLGLSSHSDPGGITFLLQDDVNPGLQVRKNDSWVPVKPIPDALVVNLGDQMQVSL*
>PTA00008524
MVWPPSLIDFNNWPKHPPFYREVTEEYGRQVLGVVDKLLSAISLNLGLEDSTVRKALGGENLELELKINYYPACPQPDMALGVLPHTDLSALTVLKPNDVPGLQILRNNEWVTVKHAPDTLIIHIGDQLQTLSNGRYKSVLHRTLVSEDKVRMSWPVFCNPPLDLVVGPLQQSIDENHPPLFDAMTHREFRQRKKTKANQKTS*
>PTA00075919
AGKTVKEIARASREWGLCQIVNHGISEELIQRLQGVGEEFFHLPQEEKEAYANNPAAGNLEGYGTKLADNVDGKLERVEYYFHMQLSITRLFESFSGVQSACKFKFCVNLTRGICREVNDGYGRKLLDVVNKLLAALSFSLGMKESAMKEALGSENVEMEMKINSYPPCPQPELALGVEPHTNMSALTLLIPNEVPGLQVFNNGHWVSATTFQTPSSSISVTSWRLLTFFLLIEHLI
>PTA00075418
MVRLSMACQDWGFFQIVNHGIPHSLIDEIKGVAKEFFNLPLQEKQKYAPQEGDVQGYGKTFVIAEDQTLDWGDLLAWALMPHSLKNLTHWPTVPINSRDSVERYAIEVERVAQEVLSLFAENLNLEATHYFKEKFGSEPMNLMRMNLYPPCPTPELVLGLSPHSDGGGLTLLLQDDKTVGLHVRKDNQWIPVQPIPYGLVVNIGDLLEVMTNERYKSVEHRAVTNAERARISIALFYNAGMNADVAPASKLVDEQQPCLYGKLKHEEYIRYYLRRQLTEKHPLADFAKLDISNT*
```
